# Discovery of new marine species *Stentor hondawara* and its whole-genome reveal their unique ecology in comparison with freshwater stentors

**DOI:** 10.64898/2026.03.12.711380

**Authors:** Takato Honda, Daniel B. Cortes

## Abstract

*Stentor* is a genus of large ciliates that can be found in ponds, lakes, rivers, and fresh waters all over the world. Since their initial discovery in 1744, *Stentor* strains have been isolated from all populated continents. To date, over 50 individual strains have been identified, yet not a single isolate from a marine environment has been verified. Over 200 years since the initial description of the *Stentor* genus, our study entails the first concrete discovery of a fully marine *Stentor* species, as evidenced by its morphological, ecological, and phylogenetic positioning amongst *Stentor*. This new marine organism, which we have named *Stentor hondawara*, was verified to be a new species of the *Stentor* genus that appears to have fully adapted to a uniquely marine lifestyle in a high-salinity environment. Using comparative genomics analysis between the whole-genome sequences of *Stentor hondawara* and two freshwater species of *Stentor*, we further detected several intriguing differences in the enrichment of gene orthologs between the marine *Stentor hondawara* and the freshwater species, *Stentor coeruleus* and *Stentor pyriformis*. The gene groups specifically enriched in *Stentor hondawara* encode a variety of proteins, including ion channels, pH-responsive proteins, osmoprotectants, amino acid biosynthesis enzymes, and signaling receptors. Additionally, using metagenomics, we detected and isolated, from within our initial genome assembly, the genome of a novel marine bacteria, which we propose is an endosymbiont of *Stentor hondawara*. This bacterial species is an uncharacterized member of the order *Rhodospirillales* and appears to be a nutritional factory for the host *Stentor hondawara.* Taken together, our study provides insight into how *Stentor hondawara* adapted to a marine environment distinct from the habitats of all the other currently known *Stentor* species living in freshwater.

## Supplementary Data 1 for "Discovery of new marine species *Stentor hondawara* and its whole-genome reveal their unique ecology in comparison with freshwater stentors"

```
>KP970235.1_Condylostentor_auriculatus
-------------------------------------------CTAGATAGCCTGCATGT
CTAAGTATAAGCTTGTATACAGTGAGACTGCGAATGGCTCATTAAAACAGTTATAGTTTA
TTTGCTGATCGTTTATATGGATAACCGTAGTAATTCTAGAGCTAATACATGCTGGTTGCG
CTGTGCGTAGTATTTATTAGATAAAAGCCAACGGG-----------CGAGGAATCATAAT
AACTGAGCGGACTTCTTCGGAAGTGCAGCATTCAAGTTTCTGCCCTATCAGCTT--GATG
GTAGTGTATTGGACTACCATGGCAGTGACGGGTAACGGAGAATTAGGGTTCGATTCCGGA
GAGGGAGCCTGAGAAACGGCTACCACATCTAAGGAAGGCAGCAGGCGCGCAAATTACCCA
ATCCTAACTCAGGGAGGTAGTGACAAGAAATAACAAAGCAGGGC-AATGTCTTGCTATTG
GAATGAGTACAATGTACAAGCCTTAACGAGGACCAACTGGAGGGCAAGTCTGGTGCCAGC
AGCCGCGGTAATACCAGCTCCAGTAGCGTATATTAAAGTTGTTGCAGTTAAAAAGCTCGT
AGTTGAAATTCTGTT---CGGAACTTATGGCCACGGCCAGAGGA----CCGGACATCCGC
CTGAGCAGCGGGT-CGTCGTTCTGTCGGCG-GTTCGTGATCAGGCACTTTACCTTGAGCA
AATTAGAGTGTTCCAGGCAGGCGAAAGCCTGAATAGTCCAGCATGGAATAATAGAAAAGG
ACTCAGCTCCA-CTGTTGGTG-CGTGGCGCTTAGTAATGATTAATAGGGATAGTTGGGGG
CATTCGTATTTAATTGTCAGAGGTGAAATTCTATGATTTATTAAAGACGAACCTATGCGA
AAGCATTTGCCAAGGATGTTTTCATTAATCAAGAACGAAAGTT-AAGGGATCAAAGACGA
TCAGATACCGTCGTAGTCTTAACCATAAACTATGCCGACTAGAGATTGGAGGTGCTACT-
TCAAGACTCCTTCAGCATCTTACGAGAAATCAAAGTCTTTGGGTTCTGGGGGGGAGTATG
GTCGCAAGACTGAAACTTAAAGGAATTGACGGAAGGGCACCACCAGGTGTGGAGCCTGCG
GCTTAATTTGACTCAACACGGGGAAACTTACCAGGTCCAGACATAGGTAGGATTGACAGA
CTGACAGCTCTTTCTTGATTCTATGGGTGGTGGTGCATGGCCGTTCTTAGTTGGTGGAGT
GATTTGTCTGGTTAATTCCGATAACGAACGAGACCTCAGCCTGCTAACTAGTCAAAATCC
TAATTGGGTATTGTACTTTTTAGAGGGACTGTGGGGGCTACTCCACGGAAGTTTGAGGCA
ATAACAGGTCTGTGATGCCCTTAGATGTCCTGGGCCGCACGCGCGCTACACTGATGCATG
CAGCAAG--TTCCGAGACAGATATGCCTCGGAAACCTCCAACGTGCATCGTGCTGGGGAT
TGACCCTTGGAATTCTTGGTCATCAACGAGGAATACCTAGTAAACGCAAGTCATCAGCTT
GCATTGATTACGTCCCTGCCCTTTGTACACACCGCCCGTCGCTCCTACCGATTT-GAGTG
GTGCGGTGAACCCTCCGGACCGGCT-------CG-CCGGGAAGTTGAGTAAACCTACCAC
TAGAGAAGAGAGTGACATG-----------------------------------------
-----------
>AY630405.1_Maristentor_dinoferus
AACCTGGTTGATCCTGCCAGTAGTCATATGCTTGTCTCAAAGATTAAGC--CATGCATGT
CTAAGTATAAGCTTCCATACAGTGAGACTGCGAATGGCTCATTAAAACAGTTATAGTTTA
TTTGCTAGACGTTTATATGGATAACCGTAGTAAATCTAGAGCTAATACATGCTGGTTACG
CTGTGCGTAGTATTTATTAGATAAAATTCCATCGGGGCGA-CCTGTGGAGGAATCATAAT
AACTTAGCGAACTTCTAT-GAAGTGAAGCATTCAAGTTTCTGCCCTATCAGCTTTCGATG
GTAGTGTATTGGACTACCATGGCGATGACGGGT-ACGGAGAATTAGGGTTCGATTCCGGA
GAGGGAGCCTGAGAAACGGCTACCACATCTAAGGAAGGCAGCAGGCGCGCAAATTACCCA
ATCCTAACTCAGGGAGGTAGTGACAAGAAATAACAACGC-GGGC-TTTGTCTTGCGATTG
GAATGATTTAAGTGTAAAAGCCTTTTAGAGGACCCACTGGAGGGCAAGTCTGGTGCCAGC
AGCCGCGGTAATTCCAGCTCCAGTAGCGTATATTAAAGTTGTTGCAGTTAAAAAGCTCGT
AGTTGAAGTTCTGTGGGGCGAGAGAGAATGCTCCGGCGTACTTACTTTCCCCACATCCGC
TTGAATAGCGGTAGTGTCATTGAGTTGTCGCTATCGTGATCAGGC-TTTTACCTTGAGCA
AATTAGAGTGTTCCAAGCAGGCTCTCGCCTGAATAGTCCAGCATGGAATAATACAATAGG
ACTGAGTACCATTTATTGGTG-TATGGCGCTTAGTAATGATTAATAGGGACAGTTGGGGG
CATTCGTATTTAATTGTCAGAGGTGAAATTCTATGATTTATTAAAGACGAACTTATGCGA
AAGCATTTGTCAAGGATGTTTTCATTAATCAAGAACGAAAGTT-AAGGGATCAAAGACGA
TCAGATACCGTCGTAGTCTTAACCATAAACTATGCCGACTAGAGATTGGAGGAGCAATT-
TCAGTACTCCTTCAGCATCTTCCGAGAAATCAAAGTCTTTGGGTTCT-GGGGGGAGTATG
GTCGCAAGACTGAAACTTAAAGGAATTGACGGAAGGGCACCACCAGGAGTGGAGCCTGCG
GCTTAATTTGACTCAACACGGGGAAACTTACCAGGGCCAGACATGGGAAGGATTGACAGG
GTGATCGCTCTTTCTTGATTCTATGGGTGGTGGTGCATGGCCGTTCTTAGTTGGTGGAGT
GATTTGTCTGGTTAATTCCGATAACGAACGAGACCTTAACCTGCTAACTAGTC-GCTTCT
CATATGAGTAGTGGACTTCTTAGAGGGACTTTGGGGGCTACTCCAAGGAAGTTTGAGGCA
ATAACAGGTCTGTGATGCTCTTAGATGTTCTGGGCCGCACGCGCGCTACACTGATGCAGG
CAGTCAG-TCTCCGTGGCAGACATGCCTCGGGAACCTCCAAACTGCATCGTGATGGGGAT
TGACTCTTGGAATTATTGGTCATCAACGAGGAATTCCTAGTAAACGCAAGTCATCAGCTT
GCATTGATTACGTCCCTGCCCTTTGTACACACCGCCCGTCGCTCCTACCGATTTCGGGTG
ATGAAGTGAACAGATCGGACTGCTTGTGAATTCGAGTGGAAAGTTTTGTAAACTCCATTA
CCTAGAGGAAGGAGAAGTCGTAACAAGGTATCTGTAGGTGAACCTGCAGAAGGA------
-----------
>AM713184.1_Blepharisma_hyalinum
---------------------AGTCATATGCTTGTCTCAAAGATTAAGC--CATGCATGT
CTAAGTATAAGCAATTATACGGCGAGACTGCGAATGGCTCATTAAAACAGTTATAGTTTA
TTTGCTAAACGTTTATATGGATAACCGTAGTAATTCTAGAGCTAATACATGCTGGTTACG
CTGTGCGTAGTATTTATTAGATAAAACCCAACGGGGGCGACCCTGTGGAGGAATCATAAT
AACTTAGCGAACTCGAC--GTAGTGAAGCATTCAAGTTTCTGCCCTATCAGCTTTCGATG
GTAGTGTATTGGACTACCATGGCGATGACGGGTGACGGAGAATTAGGGTTCGATTCCGGA
GAGGGAGCCTGAGAAATGGCTACCACATCTAAGGAAGGCAGCAGGCGCGCAAATTACCCA
ATCCTAACTCAGGGAGGTAGTGACAAGAAATAACAACGCGGGGC-TTTGTCTTGCGATTG
GAATGAGTTAAGTGTAAAAGCCTTTTCGAGGACCCACTGGAGGGCAAGTCTGGTGCCAGC
AGCCGCGGTAATTCCAGCTCCAGTAGCGTATATTAAAGTTGTTGCAGTTAAAAAGCTCGT
AGTTGAAGCTCTGCGGGGCGGATAGCTGGGCTTCGGTCTGGTTGTCTTCCTCGCATCCAC
CTGAGCAGCAGCTCCGGCATTAACTTGTCGCAGTTGTGATCAGGTACTTTACCTTGAGCA
AATGAGAGTGTTCCAGGCAGGCTCGGGCCTGAATCGTCCAGCATGGAATAATAGAAGAGG
ACTGGGCTCCATTTATTGGTGTTATGGCGCTTAGTAATGATTAATAGGGATAGTTGGGGG
CATTTGTATTTAATTGTCAGAGGTGAAATTCTATGATTTATTAAAGACAAACTTATGCGA
AAGCATTTGCCAAGGATGTTTTCATTAATCAAGAACGAAAGTT-AAGGGATCAAAGACGA
TCAGATACCGTCGTAGTCTTAACCATAAACTATGCCGACTAGAGATTGGAGGTGCAATT-
TCAGTACTCCTTCAGCATCTTCCGAGAAATCAAAGTCTTTGGGTTCT-GGGGGGAGTATG
GTCGCAAGACTGAAACTTAAAGGAATTGACGGAAGGGCACCACCAGGAGTGGAGCCTGCG
GCTTAATTTGACTCAACACGGGGAAACTTACCAGGTCCAGACATGGGAAGGATTGACAGA
TTGATAGCTCTTTCTTGATTCTATGGGTGGTGGTGCATGGCCGTTCTTAGTTGGTGGAGT
GATTTGTCTGGTTAATTCCGATAACGAACGAGACCTTAACCTGCTAACTAGTT-GTCTCT
CGTCAGAGAGTCGAACTTCTTAGAGGGACTTTGGGGGCTACTCCAAGGAAGTTTAAGGCA
ATAACAGGTCTGTGATGCCCTTAGATGTCCTGGGCCGCACGCGCGCTACACTGATGCAGG
CAGTAAGCCCTCCGCGGCAGAAATGCCCCGGTAACCTTCAAACTGCATCGTGATGGGGAT
TGACTCTTGGAATTATTGGTCATCAACGAGGAATTCCTAGTAAACGCAAGTCATCAACTT
GCATTGACTACGTCCCTGCCCTTTGTACACACCGCCCGTCGCTCCTACCGATTTCGAGTG
ATGAGGTGAATCCTCCGGACCGCACACCTCGTGT-GTGGGAAGTTGAGTAAACCTTATCA
CTTAGAGGAAGGAGAAGTCGTAA-------------------------------------
-----------
>KP970223.1_Blepharisma_americanum
------------------------------------------------------------
----GTATAAGCAATTATACGGCGAGACTGCGAATGGCTCATTAAAACAGTTATAGTTTA
TTTGCTAGACGTTTATATGGATAACCGTAGTAATTCTAGAGCTAATACATGCTGGTTACG
CTGTGCGTAGTATTTATTAGATAAAACCCAACGGGGGCGACCCTGTGGAGGAATCATAAT
AACTTAGCGAACTCGAC--GTAGTGAAGCATTCAAGTTTCTGCCCTATCAGCTTTCGATG
GTAGTGTATTGGACTACCATGGCGATGACGGGTGACGGAGAATTAGGGTTCGATTCCGGA
GAGGGAGCCTGAGAAATGGCTACCACATCTAAGGAAGGCAGCAGGCGCGCAAATTACCCA
ATCCTAACTCAGGGAGGTAGTGACAAGAAATAACAACGCGGGGC-TTTGTCTTGCGATTG
GAATGAGTTAAGTGTAAAAGCCTTTTCGAGGACCCACTGGAGGGCAAGTCTGGTGCCAGC
AGCCGCGGTAATTCCAGCTCCAGTAGCGTATATTAAAGTTGTTGCAGTTAAAAAGCTCGT
AGTTGAAGCTCTGCGGGGCGGGTCGCTGGGCCTCGGTCTGGTGACCTTCCTCGCATCCAT
CTGAGCAACGGCTCCGGCATTAACTTGTCGCTGTCGTGATCAGGTACTTTACCTTGAGCA
AATGAGAGTGTTCCAGGCAGGCTTGGGCCTGAATCGTCCAGCATGGAATAATAGAAGAGG
ACTGGGCTCCATTTATTGGTGTTATGGCGCTTAGTAATGATTAATAGGGATAGTTGGGGG
CATTTGTATTTAATTGTCAGAGGTGAAATTCTATGATTTATTAAAGACAAACTTATGCGA
AAGCATTTGCCAAGGATGTTTTCATTAATCAAGAACGAAAGTT-AAGGGATCAAAGACGA
TCAGATACCGTCGTAGTCTTAACCATAAACTATGCCGACTAGAGATTGGAGGTGCCATTA
AAAGTACTCCTTCAGCATCTTCCGAGAAATCAAAGTCTTTGGGTTCT-GGGGGGAGTATG
GTCGCAAGACTGAAACTTAAAGGAATTGACGGAAGGGCACCACCAGGAGTGGAGCCTGCG
GCTTAATTTGACTCAACACGGGGAAACTTACCAGGTCCAGACATGGGAAGGATTGACAGA
TTGATAGCTCTTTCTTGATTCTATGGGTGGTGGTGCATGGCCGTTCTTAGTTGGTGGAGT
GATTTGTCTGGTTAATTCCGATAACGAACGAGACCTTAACCTGCTAACTAGTC-GTCTCT
TGTCAAAGAGTCGGACTTTTTAGAGGGACTTTGGGGGCTACTCCAAGGAAGTTTAAGGCA
ATAACAGGTCTGTGATGCCCTTAGATGTCCTGGGCCGCACGCGCGCTACACTGATGCAGG
CAGTAAGCCCTCCGCGGCAGAAATGCCCCGGTAACCTTCAAACTGCATCGTGATGGGGAT
TGACTCTTGGAATTATTGGTCATCAACGAGGAATTCCTAGTAAACGCAAGTCATCAACTT
GCATTGACTACGTCCCTGCCCTTTGTACACCCCGCCCGTCGCTCCTACCGATTTCGAGTG
ATGAGGTGAATCCTCCGGACTGCACACCTCGTGT-GTGGGAAGTTGAGTAAACCT-----
------------------------------------------------------------
-----------
>AY775566.2_Stentor_amethystinus
--------------------TAGTCATATGCTTGTCTCAAAGACTAAGC--CATGCATGT
CTAAGTATAAACTTGTATACGGTGAGACTGCGAATGGCTCATTAAAACAGTTATAGTTTA
TTTGCTAAA-GTTTATATGGATAACCGTAGTAATTCTAGAGCTAATACATGCTGA-TACG
CTGTGCGTAGTATTTATTAGA-GAATACCAACGGGAGAGATCCTGTGGAGGAATCATAAT
AACTTAGCGAACTTCTTCGGAAGTGAAGCATTCAAGTTTCTGCCCTATCAGCTTTCGATG
GTAGTGTATTGGACTACCATGGCAATGACGGGTGACGGAGAATTAGGGTTCGATTCCGGA
GAGGGAGCCTGAGAAACGGCTACCACATCTAAGGAAGGCAGCAGGCGCGCAAATTACCCA
ATCCTGACTCAGGGAGGTAGTGACAAGAAATAACAACGCGGGGC-TTTGTCTCGTGATTG
GAATGAGAAAAGTGTAAAATCCTTTTCGATTATCCACTGGAGGGCAAGTCTGGTGCCAGC
AGCCGCGGTAATTCCAGCTCCAGTAGCGTATATTAAAGTTGTTGCAGTTAAAAAGCTCGT
AGTTGAAGCTCTGCTACCAGGACTTCTGCGCCTCGGCAAGGAAGTCTTGATAGCATCCAT
CTGAGCAACGGCCCTGGCATTGATTTGTCGCGGTCGGGATCAGATACTTTACCTTGAGCA
AATTAGAGTGTTCCAGGCAGGCTTTGGCCTGAATAGTCCAGCATGGAATAATAGAAGAGG
ACTGAGTGTC----ATTGGTGTTATGGCAATTAGTAATGATTAATAGGGATAGTTGGGGG
CATTCGTACTTAATTGTCAGAGGTGAAATTCTATGATTTATTAAAGACGAACTTATGCGA
AAGCATTTGCCAAGGATGTTTTCATTAATCAAGAACGAAAGTT-AAGGGATCAAAGACGA
TCAGATACCGTCGTAGTCTTAACCATAAACTATGCCGACTAGAGATTGGAGGTGCAACT-
CAAGTACTCCTTCAGCATCTTCCGAGAAATCAAAGTCTTTGGGTTCT-GGGGGAAGTATG
GTCGCAAGACTGAAACTTAAAGGAATTGACGGAAGGGCACCACCAGGAGTGGAGCCTGCG
GCTTAATTTGACTCAACACGGGGAAACTTACCAGGTCCAGACATGGGAAGGATTGACAGA
TTGATAGCTCTTTCTTGATTCTATGGGTGGTGGTGCATGGCCGTTCTTAGTTGGTGGAGT
GATTTGTCTGGTTAATTCCGATAACGAACGAGACCTTAACCTGCTAACTAGTC-GCTTCT
CGCCAGAGATTCTGACTTCTTAGAGGGACTTTGGGGGCTACTCCAAGGAAGTTTGAGGCA
ATAACAGGTCTGTGATGCCCTTAGATGTCCTGGGCCGCACGCGCGCTACACTGATGCAGG
CAGTAAGCTCTCCGCAGCAGACATGCTCCGGTAAACTTCAAACTGCATCGTGATGGGGAT
TGACTCTTGGAATTTTTGGTCATCAACGAGGAATTCCTAGTAAACGCAAGTCATCAGCTT
GCATTGACTACGTCCCTGCCCTTTGTACACACCGCCCGTCGCTCCTACCGATTTCGAGTG
ATGAGGTGAACCCTCCGGACTGTGCGCTCACGCG-CTGGGAAGTTGAGTAAACCTTATCA
CTTAGAGGAAGGAGAAGTCGTAACAAGGTATCTGTAGGT---------------------
-----------
>FN659821.1_Stentor_multiformis
---------------------AGTCATATGCTTGTCTCAAAGATTAAGC--CATGCATGT
CTAAGTATAAACTTGTATACGGTGAGACTGCGAATGGCTCATTAAAACAGTTATAGTTTA
TTTGCTAAA-GTTTATATGGATAACCGTAGTAATTCTAGAGCTAATACATGCTAA-TACG
CTGTGCGTAGTATTTATTAGAGAAATGCCAACGGGAGAGATCCTGTGGAGGAATCATAAT
AACTTAGCGGACTTCTTCGGAAGTGAAGCATTCAAGTTTCTGCCCTATCAGCTTTCGATG
GTAGTGTATTGGACTACCATGGCAATGACGGGTGACGGAGAATTAGGGTTCGATTCCGGA
GAGGGAGCCTGAGAAACGGCTACCACATCTAAGGAAGGCAGCAGGCGCGCAAATTACCCA
ATCCTAATTCAGGGAGGTAGTGACAAGAAATAACAACGCGGGGC-TTTGTCTCGTGATTG
GAATGAGAAAAGTGTAAAATCCTTTTCGATTATCCACTGGAGGGCAAGTCTGGTGCCAGC
AGCCGCGGTAATTCCAGCTCCAGTAGCGTATATTAAAGTTGTTGCAGTTAAAAAGCTCGT
AGTTGAAGCTCTGCTATGAGGACTTCTGCGCTTCGGCAATGGAGTCTTCCTAGCATCCAT
CTGAGTAACGGCCCTGGCATTCACTTGTCGCGGTCGGGATCAGATACTTTACCTTGAGCA
AATTAGAGTGTTCCAGGCAGGCTTTGGCCTGAATAGTCCAGCATGGAATAATACAAGAGG
ACTGAGTGTCATTTATTGGTGTTATGGCATTTAGTAATGATTAATAGGGATAGTTGGGGG
CATTCGTACTTAATTGTCAGAGGTGAAATTCTATGATTTATTAAAGACGAACTTATGCGA
AAGCATTTGCCAAGGATGTTTTCATTAATCAAGAACGAAAGTT-AAGGGATCAAAGACGA
TCAGATACCGTCGTAGTCTTAACCATAAACTATGCCGACTAGAGATTGGAGGTGCAACT-
CAAGTACTCCTTCAGCATCTTCCGAGAAATCAAAGTCTTTGGGTTCT-GGGGGAAGTATG
GTCGCAAGACTGAAACTTAAAGGAATTGACGGAAGGGCACCACCAGGAGTGGAGCCTGCG
GCTTAATTTGACTCAACACGGGGAAACTTACCAGGTCCAGACATGGGAAGGATTGACAGA
TTGATAGCTCTTTCTTGATTCTATGGGTGGTGGTGCATGGCCGTTCTTAGTTGGTGGAGT
GATTTGTCTGGTTAATTCCGATAACGAACGAGACCTTAACCTACTAACTAGTC-GCTTCT
CGTCAGAGATCCTGACTTCTTAGAGGGACTTTGGGGGTTACTCCAAGGAAGTTTGAGGCA
ATAACAGGTCTGTGATGCCCTTAGATGTCCTGGGCCGCACGCGCGCTACACTGATGCAGG
CAGTAAGCTCTCCGCAGCAGACATGCTCCGGTAAACTTCAAACTGCATCGTGATGGGGAT
TGACTCTTGGAATTTTTGGTCATCAACGAGGAATTCCTAGTAAACGCAAGTCATCAGCTT
GCATTGACTACGTCCCTGCCCTTTGTACACACCGCCCGTCGCTCCTACCGATTTCGAGTG
ATGAGGTGAACCCTCCGGACTATGCGCTCACGCG-TTGGGAAGTTGAGTAAACCTTATCA
CTTAGAGGAAGGAGAAGTCGT---------------------------------------
-----------
>FN659817.1_Stentor_elegans
---------------------AGTCATATGCTTGTCTCAAAGACTAAGC--CATGCATGT
CTAAGTATAAACTTGTATACGGTGAGACTGCGAATGGCTCATTAAAACAGTTATAGTTTA
TTTGCTAAA-GTTTATATGGATAACCGTAGTAATTCTAGAGCTAATACATGCTAA-TACG
CTGTGCGTAGTATTTATTAGAGAAATGCCAACGGGAGAGATCCTGTGGAGGAATCATAAT
AACTTAGCGAACTTCTTCGGAAGTGAAGCATTCAAGTTTCTGCCCTATCAGCTTTCGATG
GTAGTGTATTGGACTACCATGGCAATGACGGGTGACGGAGAATTAGGGTTCGATTCCGGA
GAGGGAGCCTGAGAAACGGCTACCACATCTAAGGAAGGCAGCAGGCGCGCAAATTACCCA
ATCCTAATTCAGGGAGGTAGTGACAAGAAATAACAACGCGGGGC-TTTGTCTCGTGATTG
GAATGAGAAAAGTGTAAAATCCTTTTCGATTATCCACTGGAGGGCAAGTCTGGTGCCAGC
AGCCGCGGTAATTCCAGCTCCAGTAGCGTATATTAAAGTTGTTGCAGTTAAAAAGCTCGT
AGTTGAAGCTCTGCTATGAGGAGTTCTGCGCTTAGGCAAAGAAGTCTTCGTAGCATCCAT
CTGAGTAACGGCCCTGGCATTGATTTGTCGCGGTCGGGATCAGATACTTTACCTTGAGCA
AATTAGAGTGTTCCAGGCAGGCTTTGGCCTGAATAGTCCAGCATGGAATAATAGAAGAGG
ACTGAGTGCCATTTATTGGTGTTATGGCATTTAGTAATGATTAATAGGGATAGTTGGGGG
CATTCGTACTTAATTGTCAGAGGTGAAATTCTATGATTTATTAAAGACGAACTTATGCGA
AAGCATTTGCCAAGGATGTTTTCATTAATCAAGAACGAAAGTT-AAGGGATCAAAGACGA
TCAGATACCGTCGTAGTCTTAACCATAAACTATGCCGACTAGAGATTGGAGGTGCAACT-
CAAGTACTCCTTCAGCATCTTCCGAGAAATCAAAGTCTTTGGGTTCT-GGGGGAAGTATG
GTCGCAAGACTGAAACTTAAAGGAATTGACGGAAGGGCACCACCAGGAGTGGAGCCTGCG
GCTTAATTTGACTCAACACGGGGAAACTTACCAGGTCCAGACATGGGAAGGATTGACAGA
TTGATAGCTCTTTCTTGATTCTATGGGTGGTGGTGCATGGCCGTTCTTAGTTGGTGGAGT
GATTTGTCTGGTTAATTCCGATAACGAACGAGACCTTAACCTACTAACTAGTC-GTTTCT
CGTCAGAGACTCTGACTTCTTAGAGGGACTTTGGGGGCTACTCCAAGGAAGTTTGAGGCA
ATAACAGGTCTGTGATGCCCTTAGATGTCCTGGGCCGCACGCGCGCTACACTGATGCAGG
CAGTAAGCTCTCCGCAGCAGACATGCTCCGGTAAACTTCAAACTGCATCGTGATGGGGAT
TGACTCTTGGAATTTTTGGTCATCAACGAGGAATTCCTAGTAAACGCAAGTCATCAGCTT
GCATTGACTACGTCCCTGCCCTTTGTACACACCGCCCGTCGCTCCTACCGATTTCGAGTG
ATGAGGTGAACCCTCCGGACTATGCGCTCACGCG-TTGGGAAGTTGAGTAAACCTTATCA
CTTAGAGGAAGGAGAAGTCGT---------------------------------------
-----------
>LC533385.1_Stentor_pyriformis
--------------------TAGTCATATGCTTGTCTCAAAGATTAAGC--CATGCATGT
CTAAGTATAAACTTGTATACGGTGAGACTGCGAATGGCTCATTAAAACAGTTATAGTTTA
TTTGCTAAA-GTTTATATGGATAACCGTAGTAATTCTAGGGCTAATACATGCTAA-TACG
CTGTGCGTAGTATTTATTAGAGAAATACCAACGGGAGAGATCCTGTGGAGGAATCATAAT
AACTTAGCGAACTTCTTCGGAAGTGAAGCATTCAAGTTTCTGCCCTATCAGCTTTCGATG
GTAGTGTATTGGACTACCATGGCAATGACGGGTGACGGAGAATTAGGGTTCGATTCCGGA
GAGGGAGCCTGAGAAACGGCTACCACATCTAAGGAAGGCAGCAGGCGCGCAAATTACCCA
ATCCTGACTCAGGGAGGTAGTGACAAGAAATAACAACGCGGGGC-TTTGTCTCGTGATTG
GAATGAGAAAAGTGTAAAATCCTTTTCGATTATCCACTGGAGGGCAAGTCTGGTGCCAGC
AGCCGCGGTAATTCCAGCTCCAGTAGCGTATATTAAAGTTGTTGCAGTTAAAAAGCTCGT
AGTTGAAGCTCTGTTAGAAGGAGTTCTGCGCTTCGGCAATGGAGTCTTTCTAACATCCAT
CTGAGCAACGGCCCTGGCATTAACTTGTCGCGGTCGGGATCAGATACTTTACCTTGAGCA
AATTAGAGTGTTCCAGGCAGGCYTTGGCCTGAATAGTCCAGCATGGAATAATAGAAGAGG
ACTGAGTGTCATTTATTGGTGTTATGGCATTTAGTAATGATTAATAGGGATAGTTGGGGG
CATTCGTACTTAATTGTCAGAGGTGAAATTCTATGATTTATTAAAGACGAACTTATGCGA
AAGCATTTGCCAAGGATGTTTTCATTAATCAAGAACGAAAGTT-AAGGGATCAAAGACGA
TCAGATACCGTCGTAGTCTTAACCATAAACTATGCCGACTAGAGATTGGAGGTGAAATT-
TAAGTACTCCTTCAGCATCTTCCGAGAAATCAAAGTCTTTGGGTTCT-GGGGGAAGTATG
GTCGCAAGACTGAAACTTAAAGGAATTGACGGAAGGGCACCACCAGGAGTGGAGCCTGCG
GCTTAATTTGACTCAACACGGGGAAACTTACCAGGTCCAGACATGGGAAGGATTGACAGA
TTGATAGCTCTTTCTTGATTCTATGGGTGGTGGTGCATGGCCGTTCTTAGTTGGTGGAGT
GATTTGTCTGGTTAATTCCGATAACGAACGAGACCTTAACCTGCTAACTAGTC-GTTTCT
CGCCAGAGACTCTGACTTCTTAGAGGGACTTTGGGGGCTACTCCAAGGAAGTTTGAGGCA
ATAACAGGTCTGTGATGCCCTTAGATGTCCTGGGCCGCACGCGCGCTACACTGATGCAGG
CAGTAAGCTCTCCGCAGTAGACATACTCCGGTAAACTTCAAACTGCATCGTGATGGGGAT
TGACTCTTGGAATTTTTGGTCATCAACGAGGAATTCCTAGTAAACGCAAGTCATCAGCTT
GCATTGACTACGTCCCTGCCCTTTGTACACACCGCCCGTCGCTCCTACCGATTTCGAGTG
ATGAGGTGAACCCTCCGGACTGTGCGCTTCGGCG-CTGGGAAGTTGAGTAAACCTTATCA
CTTAGAGGAAGGAGAAGTCGTAACAAGGTATCTGTAGGTGAACCTGCAGATGGATCATTA
ACACATCCATA
>FN659818.1_Stentor_katashimai
---------------------AGTCATATGCTTGTCTTAAAGATTAAGC--CATGCATGT
CTAAGTATAAACTTTTATACGGTGAGACTGCGAATGGCTCATTAAAACAGTTATAGTTTC
TTTGCTAAA-GTTTATATGGATAACCGTAGTAATTCTAGAGCTAATACATGCTGA-TACG
CAGTGCGTAGTATTTATTAGACAAACGCTAACGGGAGAGATCCTGTGGAGGAATCATAAT
AACTTAGCGAACTTCTTCGGAAGTGAAGCATTCAAGTTTCTGCCCTATCAGCTTTCGATG
GTAGTGTATTGGACTACCATGGCAATGACGGGTGACGGAGAATTAGGGTTCGATTCCGGA
GAGGGAGCCTGAGAAACGGCTACCACATCTACGGAAGGCAGCAGGCGCGCAAATTACCCA
ATCCTAACTCAGGGAGGTAGTGACAAGAAATAACAACGCGGGGC-TTTGTCTCGTGATTG
GAATGAGATAAGTTTAAAATACTTTTCGATTATCCACTGGAGGGCAAGTCTGGTGCCAGC
AGCCGCGGTAATTCCAGCTCCAGTAGCGTATATTAAAGTTGTTGCAGTTAAAAAGCTCGT
AGTTGAAGCTCTGCTAGAAGAACTTTTGAGCTTCGGCGATGAAGTTTTTCTAGCATCCAT
CTGAGCAACGGCCATGGCATTCAGTTGTTGTGGTCGGGATCAGATACTTTACCTTGAGCA
AATTAAAGTGTTCCAGGCAGGCTTTGGCCTGAATAGTCCAGCATGGAATAATAGAAGAGG
ACTGAGTGTCATTTATTGGTGTTATGGCATTTAGTAATGATTAATAGGGATAGTTGGGGG
CATTCGTACTTAATTGTCAGAGGTGAAATTCTATGATTTATTAAAGACGAACTTATGCGA
AAGCATTTGCCAAGGATGTTTTCATTAATCAAGAACGAAAGTT-AAGGGATCAAAGACGA
TCAGATACCGTCGTAGTCTTAACCATAAACTATGCCGACTAGAGATTGGAGGTGCAACT-
CAAGTACTCCTTCAGCATCTTCCGAGAAATCAAAGTCTTTGGGTTCT-GGGGGAAGTATG
GTCGCAAGACTGAAACTTAAAGGAATTGACGGAAGGGCACCACCAGGAGTGGAGCCTGCG
GCTTAATTTGACTCAACACGGGGAAACTTACCAGGTCCAGACATGGGAAGGATTGACAGA
TTGATAGCTCTTTCTTGATTCTATGGGTGGTGGTGCATGGCCGTTCTTAGTTGGTGGAGT
GATTTGTCTGGTTAATTCCGATAACGAACGAGACCTTAACCTGCTAACTAGTC-GCTTCT
CGTCAGAGATCCTGACTTCTTAGAGGGACTTTGGGGGCTACTCCAAGGAAGTTTGAGGCA
ATAACAGGTCTGTGATGCCCTTAGATGTCCTGGGCCGCACGCGCGCTACACTGATGCAGG
CAGTAAG-TCTCCACAGCAGACATGCTCTGGTAAACTTCAAACTGCATCGTGATGGGGAT
TGACTCTTGGAATTTTTGGTCATCAACGAGGAATTCCTAGTAAACGCAAGTCATCAGCTT
GCATTGACTACGTCCCTGCCCTTTGTACACACCGCCCGTCGCTCCTACCGATTTCGAGTG
ATGAGGTGAACCCTCCGGACTGTGCGCTTCGGCG-TTGGGAAGTTGAGTAAACCTTATCA
CTTAGAGGAAGGAGAAGTCGT---------------------------------------
-----------
>FN659813.1_Stentor_coeruleus
---------------------AGTCATATGCTTGTCTTAAAGACTAAGC--CATGCATGT
CTAAGTATAAACTTGTATACGGTGAGACTGCGAATGGCTCATTAAAACAGTTATAGTTTA
TTTGCTAAA-GTTTATATGGATAACCGTAGTAATTCTAGAGCTAATACATGCTGA-TACG
CTCTGCGTAGTATTTATTAGACAAACACTAACGGGAGAGATCCTGTGGAGGAATCATAAT
AACTTAGCGAACTTCTTCGGAAGTGAAGCATTCAAGTTTCTGCCCTATCAGCTTTCGATG
GTAGTGTATTGGACTACCATGGCAATGACGGGTGACGGAGAATTAGGGTTCGATTCCGGA
GAGGGAGCCTGAGAAACGGCTACCACATCTAAGGAAGGCAGCAGGCGCGCAAATTACCCA
ATCCTAATTCAGGGAGGTAGTGACAAGAAATAACAACGCGGGGC-TTTGTCTCGTGATTG
GAATGAGATAAGTGTTAAATACTTGTCGATTATCAACTGGAGGGCAAGTCTGGTGCCAGC
AGCCGCGGTAATTCCAGCTCCAGTAGCGTATATTAAAGTTGTTGCAGTTAAAAAGCTCGT
AGTTGAAGTTCTGTTAGAAGGACTTTTGCGCTTCGGCAATGAAGTCTTTCTAGCATCCAT
CTGAGTAACGGCCCTGGCATTCATTTGCTATGGTCGGGATCAGATAGTTTACCTTGAGCA
AATTAAAGTGTTCCAGGCAGGCTTTGGCCTGAATAGTCCAGCATGGAATAATAGAAGAGG
ACTGAATGTCATTTATTGGTGTTATGGCGTTTAGTAATGATTAATAGGGATAGTTGGGGG
CATTCGTACTTAATTGTCAGAGGTGAAATTCTATGATTTATTAAAGACGAACTTATGCGA
AAGCATTTGCCAAGGATGTTTTCATTAATCAAGAACGAAAGTT-AAGGGATCAAAGACGA
TCAGATACCGTCGTAGTCTTAACCATAAACTATGCCGACTAGAGATTGGAGGTGCAACT-
CAAGTACTCCTTCAGCATCTTCCGAGAAATCAAAGTCTTTGGGTTCT-GGGGGAAGTATG
GTCGCAAGACTGAAACTTAAAGGAATTGACGGAAGGGCACCACCAGGAGTGGAGCCTGCG
GCTTAATTTGACTCAACACGGGGAAACTTACCAGGTCCAGACATGGGAAGGATTGACAGA
TTGATAGCTCTTTCTTGATTCTATGGGTGGTGGTGCATGGCCGTTCTTAGTTGGTGGAGT
GATTTGTCTGGTTAATTCCGATAACGAACGAGACCTTAACCTGCTAACTAGTC-GCTTCT
CGTCAGAGATCCTGACTTCTTAGAGGGACTTTGGGGGCTACTCCAAGGAAGTTTGAGGCA
ATAACAGGTCTGTGATGCCCTTAGATGTCCTGGGCCGCACGCGCGCTACACTGATGCAGG
CAGTAAGCTCTCCGCAGCAGACATGCTCCGGTAAACTTCAAACTGCATCGTGATGGGGAT
TGACTCTTGGAATTTTTGGTCATCAACGAGGAATTCCTAGTAAACGCAAGTCATCAGCTT
GCATTGACTACGTCCCTGCCCTTTGTACACACCGCCCGTCGCTCCTACCGATTTCGAGTG
ATGAGGTGAACCCTCCGGACTGTGCGCTTCGGCG-TTGGGAAGTTGAGTAAACCTTATCA
CTTAGAGGAAGGAGAAGTCGT---------------------------------------
-----------
>Stentor_hondawara
--------------------TAGTCATATGCTTGTCTTAAAGACTAAGC--CATGCATGT
CTAAGTATAAACTCGTATACGGTGAGACTGCGAATGGCTCATTAAAACAGTTATAGTTTA
TTTGCTAAA-GTTTATATGGATAACCGTAGTAATTCTAGAGCTAATACATGCTAA-TACG
CAGTGCGTAGTATTTATTAGCCGAACACTAACGGGAGAGATCCTGTGGAGGAATCATAAT
AACTTAGCGAACTTCTTCGGAAGTGAAGCATTCAAGTTTCTGCCCTATCAGCTTTCGATG
GTAGTGTATTGGACTACCATGGCGATGACGGGTGACGGAGAATTAGGGTTCGATTCCGGA
GAGGGAGCCTGAGAAACGGCTACCACATCTAAGGAAGGCAGCAGGCGCGCAAATTACCCA
ATCCTAATTCAGGGAGGTAGTGACAAGAAATAACAACACGGGGC-TTTGTCTCGCGATTG
GAATGAGATAAGTTTAAAATCCTTATCGATTACCAACTGGAGGGCAAGTCTGGTGCCAGC
AGCCGCGGTAATTCCAGCTCCAGTAGCGTATATTAAAGTTGTTGCAGTTAAAAAGCTCGT
AGTTGAAGTTCTGCTAGAAGGACCTTGAAGTTTCGACGACGAGGTTTTTCTAGCATCCAT
CTGAACAACGGCCATGGCATTGAGTTGCTGCGGTCGGGATCAGATATTTTACCTTGAGCA
AATTAGAGTGTTCCAGGCAGGCTTTGGCCTGAATAGTCCAGCATGGAATAATAGAAGAGG
ACTGAGTGCTATTGGT-----GTATGGCATTTAGTAATGATTAATAGGGATAGTTGGGGG
CATTCGTACTTAATTGTCAGAGGTGAAATTCTATGATTTATTAAAGACGAACTTATGCGA
AAGCATTTGCCAAGGATGTTTTCATTAATCAAGAACGAAAGTT-AAGGGATCAAAGACGA
TCAGATACCGTCGTAGTCTTAACCATAAACTATGCCGACTAGAGATTGGAGGTGAAACT-
CAAGTACTCCTTCAGCATCTTCCGAGAAATCAAAGTCTTTGGGTTCT-GGGGGAAGTATG
GTCGCAAGACTGAAACTTAAAGGAATTGACGGAAGGGCACCACCAGGAGTGGAGCCTGCG
GCTTAATTTGACTCAACACGGGGAAACTTACCAGGTCCAGACATGGAAAGGATTGACAGA
TTGATAGCTCTTTCTTGATTCTATGGGTGGTGGTGCATGGCCGTTCTTAGTTGGTGGAGT
GATTTGTCTGGTTAATTCCGATAACGAACGAGACCTTAACCTGCTAACTAGTC-GTTTCT
CGTCAGAGACTTTGACTTCTTAGAGGGACTTTGGGGGCTACTCCAAGGAAGTTTAAGGCA
ATAACAGGTCTGTGATGCCCTTAGATGTCCTGGGCCGCACGCGCGCTACACTGATGCAGG
CAGTAAGCT-TCCACGGTAGACATACCCTGGTAAACTCCAAACTGCATCGTGATGGGGAT
TGACTCTTGGAATTTTTGGTCATCAACGAGGAATTCCTAGTAAACGCAAGTCATCAGCTT
GCATTGACTACGTCCCTGCCCTTTGTACACACCGCCCGTCGCTCCTACCGATTTCGAGTG
ATGAGGTGAACCCTCCGGACTATGCGCTTCGGCG-TTGGGAAGTTGAGTAAACCTTATCA
CTTAGAGGAAGGAGAAGTCGTAACAAGGTATCTGTAGGT---------------------
-----------
>KP970245.1_Stentor_igneus
--------------------------------------------------------CTGT
CTAAGTATAAACTTGTATACGGTGAGACTGCGAATGGCTCATTAAAAC-GTTATAGTTTA
TTTGCTAAA-GTTTATATGGATAACCGTAGTAATTCTAGAGCTAATACATGCTGA-TACG
CAGTGCGTAGTATTTATTAGACAAACACTAACGGGAGAGATCCTGTGGAGGAATCATAAT
AACTTAGCGAACTTCTTCGGAAGTGAAGCATTCAAGTTTCTGCCCTATCAGCTTTCGATG
GTAGTGTATTGGACTACCATGGCAATGACGGGTGACGGAGAATTAGGGTTCGATTCCGG-
GAGGGAGCCTGAGAAACGGCTACCACATCTAAGGAAGGCAGCAGGCGCGCAAATTACCCA
ATCCTAATTCAGGGAGGTAGTGACAAGAAATAACAACGCGGGGC-TTTGTCTCGTGATTG
GAATGAGATAAGTTTTAAGCACTTTTCGATTATCCACTGGAGGGCAAGTCTGGTGCCAGC
AGCCGCGGTAATTCCAGCTCCAGTAGCGTATATTAAAGTTGTTGCAGTTAAAAAGCTCGT
AGTTGAAGTTCTGTCAGAAGAACTGCCAAGCTTCGGCGAGGTAGTTGTTCTGGCATCCAT
CTGAGGAACTGCTATGGCATTCAGTTGTCGTAGTAGGGATCAGATAGTTTACCTTGAGCA
AATTAAAGTGTTCCAGGCAGGCTTTGGCCTGAATAGTCCAGCATGGAATAATAGAAGAGG
ACTGAGTGTCATTTATTGGTGTTATGGCATTTAGTAATGATTAATAGGGATAGTTGGGGG
CATTCGTACTTAATTGTCAGAGGTGAAATTCTATGATTTATTAAAGACGAACTTATGCGA
AAGCATTTGCCAAGGATGTTTTCATTAATCAAGAACGAAAGTT-AAGGGATCAAAGACGA
TCAGATACCGTCGTAGTCTTAACCATAAACTATGCCGACTAGAGATTGGAGGTGCAACT-
CAAGTACTCCTTCAGCATCTTCCGAGAAATCAAAGTCTTTGGGTTCT-GGGGGAAGTATG
GTCGCAAGACTGAAACTTAAAGGAATTGACGGAAGGGCACCACCAGGAGTGGAGCCTGCG
GCTTAATTTGACTCAACACGGGGAAACTTACCAGGTCCAGACATGGGAAGGATTGACAGA
TTGATAGCTCTTTCTTGATTCTATGGGTGGTGGTGCATGGCCGTTCTTAGTTGGTGGAGT
GATTTGTCTGGTTAATTCCGATAACGAACGAGACCTTAACCTGCTAACTAGTC-GCTTCT
CGTCAGAGATCCTGACTTCTTAGAGGGACTTTGGGGGCTACTCCAAGGAAGTTTGAGGCA
ATAACAGGTCTGTGATGCCCTTAGATGTCCTGGGCCGCACGCGCGCTACACTGATGCAGG
CAGTAAGCTCTCCGCAGCAGAAATGCTCCGGTAAACTCCAAACTGCATCGTGATGGGGAT
TGACTCTTGGAATTTTTGGTCATCAACGAGGAATTCCTAGTAAACGCAAGTCATCAACTT
GCATTGACTACGTCCCTGCCCTTTGTACACACCGCCCGTCGCTCCTACCGATTTCGAGTG
AT--GTTTAACCCTCCGGACTGTGCGCTTCGGCG-TGGGGAAGTTGAGTAAACCTTATCA
CTAGA-------------------------------------------------------
-----------
>JQ282898.1_Stentor_polymorphus
--------------------------------------------TAAGC--CATGCATGT
CTAAGTATAAACTTTTATACGGTGAGACTGCGAATGGCTCATTAAAACAGTTATAGTTTA
TTTGCTAAA-GTTTATATGGATAACCGTAGTAATTCTATAGCTAATACATGCTGA-TACG
CAGTGCGTAGTATTTATTAGACAAACACTAACGGGAGAGATCCTGTGGAGGAATCATAAT
AACTTAGCGAACTTCTTCGGAAGTGAAGCATTCAAGTTTCTGCCCTATCAGCTTTCGATG
GTAGTGTATTGGACTACCATGGCAATGACGGGTGACGGAGAATTAGGGTTCGATTCCGGA
GAGGGAGCCTGAGAAACGGCTACCACATCTAAGGAAGGCAGCAGGCGCGCAAATTACCCA
ATCCTAATTCAGGGAGGTAGTGACAAGAAATAACAACGCGGGGC-TTTGTCTCGTGATTG
GAATGAGATAAGTTTAAAAGACTTTTCGATTATCCACTGGAGGGCAAGTCTGGTGCCAGC
AGCCGCGGTAATTCCAGCTCCAGTAGCGTATATTAAAGTTGTTGCAGTTAAAAAGCTCGT
AGTTGAAGCTCTGCTAGAAGAACCTTTGAGCTTCGGCGATGAGGTTTTTCTAGCATCCAT
CTGAGTAACTGCCATGGCATTCATTTACTGTGGTAGGGATCAGATACTTTACCTTGAGCA
AATTAAAGTGTTCCAGGCAGGCTTTGGCCTGAATAGTCCAGCATGGAATAATAGAAGAGG
ACTGAGTGTCA-TTATTGGTGTTATGGCATTTAGTAATGATTAATAGGGATAGTTGGGGG
CATTCGTACTTAATTGTCAGAGGTGAAATTCTATGATTTATTAAAGACGAACTTATGCGA
AAGCATTTGCCAAGGATGTTTTCATTAATCAAGAACGAAAGTTAAAGGGATCAAAGACGA
TCAGATACCGTCGTAGTCTTAACCATAAACTATGCCGACTAGAGATTGGAGGTGCAACT-
CAAGTACTCCTTCAGCATCTTCCGAGAAATCAAAGTCTTTGGGTTCT-GGGGGAAGTATG
GTCGCAAGACTGAAACTTAAAGGAATTGACGGAAGGGCACCACCAGGAGTGGAGCCTGCG
GCTTAATTTGACTCAACACGGGGAAACTTACCAGGTCCAGACATGGGAAGGATTGACAGA
TTGATAGCTCTTTCTTGATTCTATGGGTGGTGGTGCATGGCCGTTCTTAGTTGGTGGAGT
GATTTGTCTGGTTAATTCCGATAACGAACGAGACCTTAACCTGCTAACTAGTC-GTTTCT
CGTCAGAGACTCTGACTTCTTAGAGGGACTTTGGGGGCTACTCCAAGGAAGTTTGAGGCA
ATAACAGGTCTGTGATGCCCTTAGATGTCCTGGGCCGCACGCGCGCTACACTGATGCAGG
CAGTAAGCTCTCCGCAGCAGACATGCTCCGGTAAACTTCAAACTGCATCGTGATGGGGAT
TGACTCTTGGAATTTTTGGTCATCAACGAGGAATTCCTAGTAAACGCAAGTCATCAGCTT
GCATTGACTACGTCCCTGCAATGTGTACACACCGCCCGTCGCTCCTACCGATTTCGAGTG
ATGAA--GGACCCTCCGGACTGTGCGCTTCGGCG--TGGGAAGTTGAGTAAACCTATCAC
TAGAGAAGA---------------------------------------------------
-----------
>FN659820.1_Stentor_muelleri
---------------------AGTCATATGCTTGTCTTAAAGACTAAGC--CATGCATGT
CTAAGTATAAACTTGTATACGGTGAGACTGCGAATGGCTCATTAAAACAGTTATAGTTTA
TTTGCTAGA-GTTTATATGGATAACCGTAGTAATTCTAGAGCTAATACATGCTGA-TACG
CTGTGCGTAGTATTTATTAGAGAAATACCAACGGGAGAGATCCTGTGGAGGAATCATAAT
AACTTAGCGGACTTCTTCGGAAGTGAAGCATTCAAGTTTCTGCCCTATCAGCTTTCGATG
GTAGTGTATTGGACTACCATGGCAATGACGGGTGACGGAGAATTAGGGTTCGATTCCGGA
GAGGGAGCCTGAGAAACGGCTACCACATCTAAGGAAGGCAGCAGGCGCGCAAATTACCCA
ATCCTAACTCAGGGAGGTAGTGACAAGAAATAACAACGCGGGGCTTTTGTCTCGTGATTG
GAATGAGATAAGTGTAAAATACTTTTCGATTATCAACTGGAGGGCAAGTCTGGTGCCAGC
AGCCGCGGTAATTCCAGCTCCAGTAGCGTATATTAAAGTTGTTGCAGTTAAAAAGCTCGT
AGTTGAAGCTCTGCTATTACGACTTGGACACTTCGGTGCCTGAGTTGTTGTAGCATCCAT
CTGAGTAACTGCCATGGCATTGAGTTGTTGTGGTAGGGATCAGGTACTTTACCTTGAGCA
AATTAAAGTGTTCCAGGCAGGCTTTGGCCTGAATAGTCCAGCATGGAATAATAGAAAAGG
ACTGTATGTCA-TTATTGGTGTTATGGCGTATAGTAATGATTAATAGGGATAGTTGGGGG
CATTCGTACTTAATTGTCAGAGGTGAAATTCTATGATTTATTAAAGACGAACTTATGCGA
AAGCATTTGCCAAGGATGTTTTCATTAATCAAGAACGAAAGTT-AAGGGATCAAAGACGA
TCAGATACCGTCGTAGTCTTAACCATAAACTATGCCGACTAGAGATTGGAGGTGCAACT-
CAAGTACTCCTTCAGCATCTTGCGAGAAATCAAAGTCTTTGGGTTCT-GGGGGAAGTATG
GTCGCAAGACTGAAACTTAAAGGAATTGACGGAAGGGCACCACCAGGAGTGGAGCCTGCG
GCTTAATTTGACTCAACACGGGGAAACTTACCAGGTCCAGACATGGGAAGGATTGACAGA
TTGATAGCTCTTTCTTGATTCTATGGGTGGTGGTGCATGGCCGTTCTTAGTTGGTGGAGT
GATTTGTCTGGTTAATTCCGATAACGAACGAGACCTTAACCTGCTAACTAGTC-ACTTCT
CGTCAGAGTTTTTGACTTCTTAGAGGGACTTTGGGGGCTACTCCAAGGAAGTTTGAGGCA
ATAACAGGTCTGTGATGCCCTTAGATGTCCTGGGCCGCACGCGCGCTACACTGATGCAGG
CAGTAAGCTCTCCGCAGTAGACATACTCCGGTAAACTTCAAACTGCATCGTGATGGGGAT
TGACTCTTGGAATTATTGGTCATCAACGAGGAATTCCTAGTAAACGCAAGTCATCAGCTT
GCATTGACTACGTCCCTGCCCTTTGTACACACCGCCCGTCGCTCCTACCGATTTCGAGTG
ATGAGGTGAACCCTCCGGACTGTGCGCGCAAGCG-TTGGGAAGTTGAGTAAACCTTATCA
CTTAGAGGAAGGAGAAGTCGT---------------------------------------
-----------
>FN659824.1_Stentor_roeseli
---------------------AGTCATATGCTTGTCTTAAAGACTAAGC--CATGCATGT
CTAAGTATAAACTTGTATACGGTGAGACTGCGAATGGCTCATTAAAACAGTTATAGTTTA
TTTGCTAGA-GTATATATGGATAACCGTAGTAATTCTAGAGCTAATACATGCTGA-TACG
CTGTGCGTAGTATTTATTAGAGAAATGCCAACGGGAGAGATCCTGTGGAGGAATCATAAT
AACTTAGCGGACTTCTTCGGAAGTGAAGCATTCAAGTTTCTGCCCTATCAGCTTTCGATG
GTAGTGTATTGGACTACCATGGCAATGACGGGTGACGGAGAATTAGGGTTCGATTCCGGA
GAGGGAGCCTGAGAAACGGCTACCACATCTAAGGAAGGCAGCAGGCGCGCAAATTACCCA
ATCCTAATTCAGGGAGGTAGTGACAAGAAATAACAACGCGGGGCTTTTGTCTCGTGATTG
GAATGAGATAAGTGTTAAATACTTTTCGATTATCAACTGGAGGGCAAGTCTGGTGCCAGC
AGCCGCGGTAATTCCAGCTCCAGTAGCGTATATTAAAGTTGTTGCAGTTAAAAAGCTCGT
AGTTGAAGCTCTGCTATAAGGGCTTGGGAACTCCGGTTCTCGAGCTGTTGTAGCATCCAT
CTGAGTAACTGCCATGGCATTGATTTGTTGTGGTAGGGATCAGGTATTTTACCTTGAGCA
AATTAAAGTGTTCCAGGCAGGCTTTGGCCTGAATAGTCCAGCATGGAATAATAGAAAAGG
ACTGTGTGTCA-ATATTGGTGTTTTGGCATGTAGTAATGATTAATAGGGATAGTTGGGGG
CATTCGTACTTAATTGTCAGAGGTGAAATTCTATGATTTATTAAAGACGAACTTATGCGA
AAGCATTTGCCAAGGATGTTTTCATTAATCAAGAACGAAAGTT-AAGGGATCAAAGACGA
TCAGATACCGTCGTAGTCTTAACCATAAACTATGCCGACTAGAGATTGGAGGTGCAACT-
CAAGTACTCCTTCAGCATCTTGCGAGAAATCAAAGTCTTTGGGTTCT-GGGGGAAGTATG
GTCGCAAGACTGAAACTTAAAGGAATTGACGGAAGGGCACCACCAGGAGTGGAGCCTGCG
GCTTAATTTGACTCAACACGGGGAAACTTACCAGGTCCAGACATGGGAAGGATTGACAGA
TTGATAGCTCTTTCTTGATTCTATGGGTGGTGGTGCATGGCCGTTCTTAGTTGGTGGAGT
GATTTGTCTGGTTAATTCCGATAACGAACGAGACCTTAACCTACTAACTAGTC-GCTTGT
CGTCAGACTCGTTGACTTCTTAGAGGGACTTTGGAGGCTACTCCAAGGAAGTTTAAGGCA
ATAACAGGTCTGTGATGCCCTTAGATGTCCTGGGCCGCACGCGCGCTACACTGATGCAGG
CAGTAAGCTTTCCGCAGTAGACATGCTCCGGTAAACTTCAAACTGCATCGTGATGGGGAT
TGACTCTTGGAATTATTGGTCATCAACGAGGAATTCCTAGTAAACGCAAGTCATCAGCTT
GCATTGACTACGTCCCTGCCCTTTGTACACACCGCCCGTCGCTCCTACCGATTTCGAGTG
ATGAGGTGAACCCTCCGGACTGTGCGCGCAAGCG-TTGGGAAGTTGAGTAAACCTTATCA
CTTAGAGGAAGGAGAAGTCGT---------------------------------------
-----------
```
