## Supplementary Data 2 for "Discovery of new marine species *Stentor hondawara* and its whole-genome reveal their unique ecology in comparison with freshwater stentors"

```
>Hondawara_endosymbiotic_bacteria
NPTEAFKRQIVSTSRAISGDDGLEVVFSNQK--------------------QAVKPNQIRVSMPNSRSIKDPNQRQLMRG
EADLNAIIHAHHNVKTYQKFVPNHPQAAPLFHALEEARYESLGARHKAGIADNLDAYLHQNLQNAGLFSQRTPMDDNLPI
AMKYLAKQAMAGRKPPDELQDLLKAWQDKLPKQTLELLAKLQPFLDDQAEFSRQAVMLLQKINLA--SNMEDNE-LTEEN
ETHQDDDV---QDD------NQIRGQS-EESSSEE--ERQSSE--DGGESED----GEANN---VEIDDG-LAEPIDALH
DVDDDTQPIE-WRPEHGFDQANRDKNYVVFTREHDKIVTPDDLTSAEELHQLRDLLDRQLENFQTIVSRLANRLQRKLMV
QQQRSWEFDLEEGNLDTARLTRIIIDPTRQLSYKQEKDTEFKDTIVTLLIDNSGSMRGRPISIASVCADILARTLERCRV
KVEILGFTTMAWKGGKSRELWVEREKPAHPGRLNDLLHIIYKSGDVPYRRARQNMGLMLKEGLLKENIDGEALLWAHQRL
LARNEDRRILMVISDGAPVDDSTLSVNAGNYLEKHLRAVIEDIETRSKIELVAIGIGHDVTRYYKHAVTITDVNQLGGAI
TEQLADLFHKKDMNEM---TNIE--NLGSPDCTYRVEDIFGFKSDKEVRGFSKRSEHVPLRDESYIFDRDTSLAILAGFE
HNRRVMIQGYHGTGKSTHIEQVAARLNWPCVRVNLDSHISRIDLIGKDAIELQDGKQVTRFQEGILPWALQNPVALCFDE
YDAGRPDVMFVIQRVLEVEGKLTLLDQSRVIQPNPWFRLFATANTVGLGDTSGLYHGTQPINQGQMDRWSIVSCLNYLPK
EAECNIVLSKVEQFDHNEGRAMIASMVECAALTRAAFINGDISTVMSPRSVITWAENTEIF-G-DIAMAFRLTFLNKCDE
EEKKQISDLYQRCFNEELLTEMHIINISEAGDIYGDAEPIDLDQPAKPILLLSAADTDINLYQKSAQHL-----------
----SLDTLGLTGLMALNHPYSIDLYIEKTCKQAKIIIVRLLGGV-NYWSYGITRLSDYAKTHKIKLLFLPIENAKDSEL
QRLSTIDDRVYQLFFALSQAGGMENALRLLQ--LAEQLCLNAQADNLAIEQ-IDFSPPIPQMEAGIYWP--NIAQP-DLA
DLQKHYW----KKDAPVLGLVFYRALYAAGDTMAIDEFIKQAAQNNLNLLPLYVSSLKQENPANIIHHLLKKAGVGCIIN
ATSFALSRPKTDLDELSNHDAPFPFNANHAPIIQIA-FSMQSQANWQDNLNGMAARDLAMNVVLPELDGRIFSRIAGFKA
KPVRDPRTQAMVTHLL--PHQDNIAYCLTLAKNWVALRQKQNKDKKIALIMANYPNRDGRIANGVGLDTPQSVYDMLLWL
EKSGYDGGH----KIPASSAALITMLKQGVTN--QGWQGRKINAQISLDDYQQHFQNLSTTIQEAVTQRWGQPQQDPQSD
G---------------------------KNIFLPILSFNNLLIAIQPARGYQIDPKSTYHSPDLVPPHHYFAFYFYLRHI
----IKLDALVHFGKHGNLEWLPGKAVALSNDCLPQAILGPMVHLYPFIINDPGEGTQAKRRTQAVILSHLTPPMMQAEQ
HGDATQLEDKMDEYYEAQGLDAKRIGLLQQDILDYCARHGIDKDCGIAEN---DDAATRLLKIDNYLCDVKEWQIRDGLH
IYGSLPPRDSLHGLLCQIMRSPRGSDLYFNKDKKSG----LHQSLLRALAEDLGIK------IDPLTVERALPYQDQKPQ
ILQQQ-----------------------------------------------ST---DPWRHHGHFVDRLDSLALKIISG
EAKP--VGLFSKSLMENYVPRLTLAIEQSAKDERNMLLCALNGQYIPAGGSGAPTRGKPEILPTGRNFYSMDNRALPTEA
AWRLGTLSANALLERYVQEY-GDWPKSLAISVWGTSNMRTGGDDLAQIMALLGAQPVWEAGTRRVTGFEIIPLSLLNRPR
VDVTVRISGFFRDGFPAQIQLLQRIFKSLM-DNDEPIEQNPIKAHYLHDKAQLQ-KQGMTAAQANTLSQYRIFSAKPGSY
GTGL-QAMLDEGIWQERKDLGEAFIGWSSYAYGEQEGDNADYGKAAGE--GLTQALLRTQAILHNQDNREHDILDSDDYY
QFEGGLSAAIHALK-DENVPIYHNDHALPEKPIIRSLKEEIGRVVQARASNPKWIKSVMRHGYKGAFEIAASVDYLFAFA
ATT-RQVEAHHFEKCYDAYLQDEN---VRSFLQNHNHDAYMDMIKKFMEAIERDLWKTRRNAIYDELKTLI-KHENSERQ
TMLQYPLWKKLLVGLVCLWGFLIALPQFVPALHHV-LPKDGT-SWLPGREVNLGLDLQGGVHLLLELQMQAVYQQRLDNL
QANLRQEFRKNR---IRA-HSYQFL--PDFQGMRFTTSDAPDF--TTINNLLQEIS--------------DN-FVLSPSQ
SMDGGKRWTLQFQEDAYAQMQELALSQSVEVVRRRIDEYGTSEPLIQRQGLERILVQVPGAGDSASLKALLNTTARLTFH
IAQRGLSESE---KGAISPDANQIIL----PDA------GDPNYYWLLEKNAVVGGEDLENAQGTF--QDSQAVVSFTFN
ASGAQAFGAATAKHVGDILAIVLDDTVISAPRVNEPILGGSGIISGTFTLQSAEELSILLRAGALPVPLTYIEERSVGPG
LGADSIAAGKLASIIGFILVALFILAIYGRFGLFAVIALCLNLSLIVALIVALQITLTLPGIAGLVLTIGMAVDANVLIF
ERIREENKSRAKPSQAVESGYRIAFATIIDSNLTTLIGAILLFSFGSGPLKGFALTLCLGILCSMFTAIMVTRLLVIGWL
QRTRPKDLNAAFAYGLRLR
>Rickettsiales
NLIEEFKKSLSITVKSIGKNNNLEINFVKEN--------------------PSIDGNSINLTDPNI-ESL-KNNLTYIRA
EADSLALEFRLHSKDIHQNFIANNELSNEIFNAVEQSRIEAQGSKIFKGIKSNILKKHILDIKNQN----TFKGEIRIPD
AFKYVTYAELLNIDLGKNYQPFKKVIKNKLKNRYNDFFNKLKKSIKDQEKFAANMKDILVELGIF--DVDENAYNKDQNQ
ENNIEDQN------------NNKEVDD-NGNDKSE--NSEQMQA-QSEEMQQNVLLEDNDE---IGEDSN-ESELDNLPK
IES-----------------LEKIGDYKVYTNKYDEIVNAHELCDLKELEKLRNNLDQQVFGFQPLIAKIANRLQRRLLA
QQNRHWEFNTEEGFLDTSRLSKIIANPNNKLSFKIEKEIEFKDTIVSLLIDNSGSMRGRPITVAALCSDILARTLERCLI
KTEILGFTTKAWKGGESREIWIKNGKPSNPGRLNDLRHIIYKSADAPWRRSKKNLGLLLREGILKENVDGEALKWAFKRL
EYRYEKRKILIVISDGAPVDDSTLSVNPGNYLEKNLRDVIKHIENRTNVELIAIGIGHDVSRYYSKAVTIMDVDQLGEVL
LQELSDVFST-K--------------LESPTVTVSVRDVFGIDSDLEVKAFSQPNEYVPEIDAAYRFDRDTTLAILAGFS
HNRRVMIQGYHGTGKSTHIEQVAARLNWPCIRVNLDGNITRIDLIGKDAITLKDGKQITEFRQGIIPWSLHHPVALVFDE
YDAARPDVMFILQRLLELDGKFTLLDQNRVIRPHAYFRLFATANTIGLGDTTGLYHGTQPINQGQMDRWNIVATLNYLPA
AEEERIVLAKSPSYNSTEGKKQISQMVAIADLTRQGFIAGDISCLMSPRTVITWAENARIF-G-DADTAFRLTFLNKCDE
MERSIIAEYYQRCFGKEL--------------------PMNPQQSPADILLLSFTDSDLACMAAAAK-------------
----NAKNLRLSSLALLKHPLSVDLYIEQVAAHAKVILVRLLGGY-DWWKYGAEEFAKLARAKNIKLIMVSG-CQTDLRL
TELSTAPKSEVLAVENCLAQGGEINATRVLD--Y---LQGG---------D----VPVAEIINSGALYK--FVMPT-QI-
-----------GKQFGCATIIFYRAHYLAADVAPIDAMLAAFAERGIAARSFMLTSLKDISALALLKAELSENPADIILD
ATSFSAG------------SGAHPLAYLDMPILQVA-LANMSLADWQESKRGLSTSDMAMQVVLPEADGRIFTRAISFKS
EGEKHELLEFTRNFHN--PEIGRVEYVAELAVAWIKLRKKENIDKKIALILSDYPQREGRKGYAVGLDAPQSVEVILRML
EADGYLVDGGR-----------------------WTLDGEDKKEKYHISDYKNLFAQLPTENQQAVLAAWGEPQD-----
----------------------------GDFEIKLQICGNIVVALQPDRGSFADKKTGYHDSTTPPCHSYLAFYWWLRDE
----FRMDALIHLGTHGNLEWLPAKTVALSNNCWQEIILGATPVIYPYIVSDAGEAAQAKRRISAVIISHLTPPLQQVNL
TPELVELETLTDEYSSADGLDGRRMKYLRDEIIFRAKKSGMTF-----AG---SDDAAVMTALESHLCDIKEQRVGNGLH
VFGS----------------------------------------------------------------------------
--------------------------------------------------------------------------------
--------------------------------------------------------------------------------
--------------------------------------------------------------------------------
--------------------------------------------------------------------------------
--------------------------------------------------------------------------------
--------------------------------------------------------------------------------
--------------------------------------------------------------------------------
-MLHFPRWKIITITAICLMFVVMAIPTFIPEKTR----EALP-DFFPKRAVNLGLDLQGGSHLLLEVDYDAFLREQMNNL
ADEIRASFREAR---IGY-RGLSQT--GG--KVVFSLRDAPTAE-QDITAILNKIE--------------SD-LEISQ--
---NDLEYSVHFNDRWIERSKQQVIEQSLQIVSRRIDETGTKEPIIQRQGMERILLQVPGLADPEQLKRLLGRTAKMTFH
MVDESISQSD-VEAGLV-PPGTRILS----SDLK-ENSSGRP-NKYAIQSRVMLSGDLLVEAHASYDQQTGEPVVAFRFN
NAGARKFAEITTENTGKLFAIVLDNKIITAPVIRTPILGGSGIISGSFTTESANDLALLLRAGALPAPLKIIEERSVGPS
LGADSIEAGTKASIIGISLVVFFMILFYGLFGLFANIAMIVNAFMTIALLAMFQATLTLPGIAGIVLTVGMAVDANVLIY
ERMREEIRNGKSPYAAVEDGFRIAFGTIFDSHVTTLLAALILFQFGSGAVKGFAVTLGIGVTCSLFTAVLVTRLMVVTWL
RRTKPKAL-----------
>Pacificispira_spongiicola
-PLEAFKQANAACFRAVADRPEIEVAYGSEP--------------------AHMTGERARLPAPAR-HLP-AEEVAQVRG
EGDQLACRLRYHDAKTHNQHRPVGDVAPVVYDALETARIEALGGRDRAGLRSNLSAALEQKYRRMGLHRIEEKTESVLPE
VVRLLARERLTGEAPPPAARRAVDLWRSQIAPKIESALDRLSHLIDDQDAYAEEVRHLIRSMDID--LGNEDAP-EGADD
SEGEQDQE--QSDNQ---VQGQNEEQG-GEQDSSQ--AEGTSES-AMGEAEE----DENGE---YADDEM-MGEMMEAPG
AEQ-PGDSGKRWRPENDLSNVPKEKFYKAFTEAFDEVVGAEDLCDSEELTRLRTMLDQQLTHLQGIIGKLANRLQRRLMA
QQQRSWDFDLEEGILDTARIDRVVTAPSHPLSFKMEKDTTFRDTVVTLLIDNSGSMRGRPISIAAMSADILARTLERCGV
RVEILGFTTRAWKGGQSRERWLSDGKPANPGRLNDLRHIVYKPADLPYRRARRNLGLMLREGLLKENIDGEALMWAHQRL
LGRPEERRILMVISDGAPVDDSTLSVNPGNYLERHLRDVIDYIETKSPVELVAIGIGHDVTRYYRRAVTIVDVDQLGGTM
MEQLADLF----DSL----PGVD--VLNEPDIELSVRQTFGIDTDMVVPAYSVRTEHVPDVDDTYVFDRETTMAILAGFA
YNRRVMIQGYHGTGKSTHIEQVAARLNWPCVRVNLDSHISRIDLVGKDAIVLKDGMQVTEFREGILPWALQNPVAICFDE
YDAGRPDVMFVIQRVLEIEGKLTLLDQSKVIRPHKYFRLFATANTVGLGDTSGLYHGTQQINQGQMDRWSIVTTLNYLPH
DEEVKIVLAKSPEFDTDEKRDVISAMVHCADMTRSGFIGGDISTVMSPRTVLTWAENARIF-N-DVAFAFRVTFLNKCDE
TERATIAEYYQRCFGEEL---MHLL-AATPGGIDDGSEAVDLGQEPGEIVFLTAADTEIACLAAAQSRRLAK--------
--DAGAPSLRAANLLHLGHNYSVDLYLEETLAGAKLVIGRLLGGR-GYWPYGTDEVTDLCRKKGIKLAWLPGDDQPDAEL
QGLSTLPGDAVHRMWQYCVQGGIDNTEHLLA--YAADLLGR---------E-TDWKEPAPLLRAGLYWP--GLTLP-SLA
DLP-RH------EDRPVAAIIFYRALYQAANLKVIDALIDALDKAGVDALPIYAASLKDPVAAETVESLLVDGGAGIVLN
GTGFALSIPGAA-------RTQTPFDAVDAPVLQVV-FSGGNESAWRDGTRGLSARDIAMNVALPEVDGRILARAVSFKG
GARRDPLIQADIVEYE--PVADRCRFTADLAANWLKLRYTTAADRRVGIVFANYPNRDARLGNGVGLDTPAGTLELLAAL
KDAGYTVDG-----GFDTSDALIDYLKAGPTN--AAVRGREVRESLSLADYHLFFGSLPESVRNAVTERWGRPEDDPFYR
T----------GE------------VDCGSFALPVFRLGKIAIGLQPARGYNIDPQETYHSPDLVPPHGYLAFYAWMRHA
----FHAHAMIHMGKHGNMEWLPGKAVALSEDCFPEAVFGPMPHIYPFIVNDPGEGTQAKRRAQAVIVDHLTPPLTRAES
YGPLKDLELLVDEYFEAAGTDPRRIKVLKRDILDLTYRIGLSKDCGIADG---DDEDRALAKLDTYLCELKEMQIRDGLH
IFGKSPDGDQLSDLLVALTRVPRAKG--------EG----ADASLIRAMAKDFAFPSD----FDPLDCPMGDAWTGPKPA
ALSGS----------------------------------------------------DSWRSNGDTVERLEGLARRLIDG
QVSP--PGPASAAVLDWVNGSLRDTVTACGAAELSGALTALDGRFLMPGSSGAPTRGRPDVLPTGRNFYSVDTRTLPTPA
AWTLGWKSAQLLVETYAQEH-GDYPTRLALSCWGTANMRTGGDDIAQALALMGVRPQWDSASRRVTGFEIMPADLLDRPR
VDVTLRISGFFRDAFPGLIDLVDSAARAVA-ALDEPADVNPLAANVAAEVAELQ-STGLDEENARRRAGARVFGSKPGAY
GAGL-QALIDEKGWTTEGDLADAYLAWGGYAYGAGR-----EGEADRS--GFERRLGRVQAILHNQDNREHDLLDSDDYY
QFEGGMAVAARTLS-GEAVPVYHNDHSRPESPKVRRLEDEIGRVVRARVVNPKWIEGVMRHGYKGAFEMAATVDYLFAFA
ATA-RAVSDHHFDAVFEAYLMDDT---VRDFLRDHNPDALKDIAARLTEAQNRGLWTSRRN-------------------
-MLQFPVWKKVLIAVIAVLGVLYALPNVTGKWAP---SDDYP-TWAPGKPMSLGLDLRGGAHMLVQVRTQDVVKERLGAT
ADGLRIELRNAK---VRA-SSFESD--PDTLTISFSIRNVEDA--DATRQAIRDAA--------------PE-YDLTPL-
---GDTRFRLTLPEDEVRALNDRTMAQSLEVVTRRVNAMGLTEPTIQRQGLDRILIQVPGLEDTAALKQILNAQARLTFH
LVDFDKLPSA-IQTNRA-PPGYELMP----SIE--ENADGTPERMYLVTKQVFVSGENLTNAQATF--QQGQPVISFSFD
SVGAQRFGKVTQENVGGFLAAVLDGKVVSAPRIQTAILGGNGVITGSFTLMKAQETALLLRAGALPAQMDTIEERTVGPG
LGQDSIDAGSLASLIGLIAVVVFMAAYYGRFGIYANIALLLNLTLIIGLLSALGATLTLPGIAGIVLTVGMAVDANVLIF
ERIREETGLGRTVMNAVEAGYSRALTTIVDSNLTTLIAAVLLYSFGAGPIRGFAVTLAIGIVTSMFTAIMVTRLFVVMYI
RSKRPDVLPIA--------
>Rhodospirillaceae_bacterium
GPVEEFRRVTAAAMRAMACEPELTVSFTPDP--------------------PSISGEDVRLPLPAR-DLP-AEDVGVVRG
EADALALRHRHHNAELHQARVPSAPAARALYDAVEQARVEAIGANRMSGVADNLSAAHEMRSRNKGFARVTQRDQAPVSE
AVAMLAREALTGTPPPPSARPMVNVWRPFIESKIGAALSDLSDCLDDQTAFQDVIRQMISDLGLA----EEELATEPDSD
DNSGDDQD--DAEGE---STGEGESD--GDTQAMD--GEGE----DEQAGAE----SEEMD---MPFEDG-DGDMEQGAG
DED-PDAPGQPWRPPEYGHNQGEQFIYDAYTTEHDEIVEAQDLCDPDELSRLRQQLDQQLGHLQSLISKLANRLQRRLMA
KQTRNWEFDLEEGLLDTARLTRVVTNPAHPLSFKMEEDTNFRDTVVTLLIDNSGSMRGRPISVAAMSADILARTLERCGV
KVEILGFTTRAWKGGQSREKWLAASKPANAGRLNDLRHIIYKSADAPWRRARKNLGLMLREGLLKENIDGEALLWAHNRL
LARSEQRRILMIISDGAPVDDSTLSVNAGNYLERHLRQVIEHIETYSPIELLAIGIGHDVTRYYRRAVTIVDAEQLGGTV
MDQLAELFDEED-----------------PDITVSVRQIFGIESDMEVPAFSNTDEHVPTVDDAYRFDHDTTLAILAGFA
HNRRVMIQGYHGTGKSTHIEQVAARLNWPCIRINLDSHISRIDLIGKDAIVLRDGHQVTEFREGILPWALQNPTALVFDE
YDAGRPDVMFVIQRVLEVEGKLTLLDQNRVMQPNPYFRLFSTTNTVGLGDTTGLYHGTQQINQGQMDRWNIVATLNYLPH
DAELEIVLAKASAYDTDEGRESLAAMVNVADLTRSGFVNGDISTVMSPRTVITWAENAQIF-G-DVGVAFRLTFLNKCDE
IERPVVAEYYQRCFGQEL---MHLL-AATPGGIDDGSEAVDLGQEPGEIVFLTAADTEIACLAAAQSRRLAK--------
--DAGAPSLRAANLLHLGHNYSVDLYLEETLAGAKLVIGRLLGGR-GYWPYGTDEVTDLCRKKGIKLAWLPGDDQPDAEL
QGLSTLPGDAVHRMWQYCVQGGIDNTEHLLA--YAADLLGR---------E-TDWKEPAPLLRAGLYWP--GLTLP-SLA
DLP-RH------EDRPVAAIIFYRALYQAANLKVIDALIDALDKAGVDALPIYAASLKDPVAAETVESLLVDGGAGIVLN
GTGFALSIPGAA-------RTQTPFDAVDAPVLQVV-FSGGNESAWRDGTRGLSARDIAMNVALPEVDGRILARAVSFKG
GARRDPLIQADIVEYE--PVADRCRFTADLAANWLKLRYTTAADRRVGIVFANYPNRDARLGNGVGLDTPAGTLELLAAL
KDAGYTVDG-----GFDTSDALIDYLKAGPTN--AAVRGREVRESLSLADYHLFFGSLPESVRNAVTERWGRPEDDPFYR
T----------GE------------VDCGSFALPVFRLGKIAIGLQPARGYNIDPQETYHSPDLVPPHGYLAFYAWMRHA
----FHAHAMIHMGKHGNMEWLPGKAVALSEDCFPEAVFGPMPHIYPFIVNDPGEGTQAKRRAQAVIVDHLTPPLTRAES
YGPLKDLELLVDEYFEAAGTDPRRIKVLKRDILDLTYRIGLSKDCGIADG---DDEDRALAKLDTYLCELKEMQIRDGLH
IFGKSPDGDQLSDLLVALTRVPRAKG--------EG----ADASLIRAMAKDFAFPSD----FDPLDCPMGDAWTGPKPA
ALSGS----------------------------------------------------DSWRSNGDTVERLEGLARRLIDG
QVSP--PGPASAAVLDWVNGSLRDTVTACGAAELSGALTALDGRFLMPGSSGAPTRGRPDVLPTGRNFYSVDTRTLPTPA
AWTLGWKSAQLLVETYAQEH-GDYPTRLALSCWGTANMRTGGDDIAQALALMGVRPQWDSASRRVTGFEIMPADLLDRPR
VDVTLRISGFFRDAFPGLIDLVDSAARAVA-ALDEPADVNPLAANVAAEVAELQ-STGLDEENARRRAGARVFGSKPGAY
GAGL-QALIDEKGWTTEGDLADAYLAWGGYAYGAGR-----EGEADRS--GFERRLGRVQAILHNQDNREHDLLDSDDYY
QFEGGMAVAARTLS-GEAVPVYHNDHSRPESPKVRRLEDEIGRVVRARVVNPKWIEGVMRHGYKGAFEMAATVDYLFAFA
ATA-RAVSDHHFDAVFEAYLMDDT---VRDFLRDHNPDALKDIAARLTEAQNRGLWTSRRN-------------------
-MLKVKPWQLVTVILVCIAGLLFMVPNFFDREIL---NSKYP-SWLPSQQVSLGLDLQGGSHLLLQVELDGLVQEKMQKL
VSEVRRELRKEK---IRY-TKLSAA--DN--SVTFKVTNKTNL--LKLDTVLSAIL--------------SD-HNIDKS-
---ENGLVKIMFTDEAVRKLQNSALSQSIEIIRRRIDETGVREPTIQRQGDDRVIVQLPGIDDPERMKELIGKTARLTFH
LVDHSATDED-IRNRNI-SPGTKLLPLERDSSE--SDNSQPSLEMIAVRKRAELSGESLEDAQATF--QDNQPVVSFRFD
TAGGRKFGKITKENVNKSFAIVLDGKVISAPNINEPILGGSGIISGNFSVQSADELAILLRAGALPAPMKVLEERTVGPG
LGADSIRAGTIACIIGLVAVIIFMFIYYGLFGLVADIALVLNLVIIIGLLSLLQATLTLPGIAGIVLTIGMAVDSNVLIF
ERIREEYKTGRTPFSSMEAGYKQAFRTILDSNLTTLIAAVILYLIGTGPVKGFAVTLGLGIITSMFTAMIVSRYILVAWL
RYRRPSKL-----------
>Marivibrio_sp.
-PIEDFKRANAACFRAVSGKPELEVTYGSEP--------------------AHMAGERARLPFPAK-MLP-AEEVSRTRG
EADALALRLRHHDDALHRRAKPQGDVAPMLFDALETARVEAYGGRNMSGLRANLADALEARYRKMGFHRIEERTESALPE
VVRLLAREKMSGEPPPPSAARVVELWRPYLEDRIAEALTRLKPAMGDQQAYADAARDLIREMDVD--LGEEEPQ-EPEGE
SEQEEEQE--DEDNQ---ARGQTEEEG-GDEQEGE--TEGSADS-ASGEGEE----ESDGE---MMDEDL-AGEMMQAPG
ADE-PGDSGKRWRPEHDLSNLPKEKFYRAFTEGYDEIVAAEELCDAEELGRLRSMLDQQLSHLQGVIGRLANRLQRRLMA
QQQRSWHFDLEEGVLDTGRLSRVVTNPSHPLSFKQESETEFRDTVVTLLIDNSGSMRGRPISIAAMSADILARTLERCGV
KVEILGFTTRAWKGGQSREAWIADGKPANPGRLNDLRHIVYKPAELPYRRARKNLGLMLREGLLKENIDGEALMWAHQRL
IGRPEERRILMVISDGAPVDDSTLSVNPGNYLERHLRDVIEYIESKSPVELVAIGIGHDVTRYYRRAVTLVDAEQLGGTM
MEQLADLF----DL-----PPVE--GLGDPDIEVSVRQTFGLDSDMKVPAYSTTTEHVPDFDDGYVFDHDTTMAILAGFA
YNRRVMIQGYHGTGKSTHVEQVAARLNWPCIRVNLDSHISRIDLVGKDAIVLRDGQQVTEFREGILPWALQNPVALCFDE
YDAGRPDVMFVIQRILEREGKLTLLDQSRVIRPNHNFRLFATANTVGLGDTSGLYHGTQQINQGQMDRWSIVTTLNYLPH
DQEVDIILKKMPQFDTAEGRDQISAMVQCADLSRTGFIGGDISTVMSPRTVITWAENAQIF-N-DVGFAFRVTFLNKCDE
TERPIIAEYYQRCFGEEL---MHLL-AATPGATDDGSEAVDLGQSPGDILVLTAADTEIATLAAAQRRRRAE--------
--QSDAPSLRCANLMRLGHNLSVDLWVENTLPGAKLVVGRLLGGR-GYWPYGVDEITAACRAQGIAVVWLPGDDQPDEEL
SGLCSLDRPAAHRLWRYFVEGGVDNAVNALR--YAAALIGRP-------PA-QEWSEPTPLLRAGLYWP--GRERP-SLE
DLP-RR------AGRPRAAILFYRALAQAGNTAVIDALIDALDAAGLDAAPIYAASLKDPVAAATVEDLLARGETAAILN
GTGFALSAPGAA-------RAETPFDASGLPVIQLV-FSGGARAPWAEGTRGLSARDIAMNVALPEVDGRILSRAVSFKG
SARRDPEIEADIVEYE--PVADRCRFAAEMAAGWARLRATPVSERRVGFVLANYPNRDARLGNGVGLDTPAGLIEALKAM
QGVGYSLDS-----PFATGDELIAHLKAGPTN--ADVAGREERESLSLADYQMFFASLPAAVRDAVSARWGAPEADPFFR
A----------GA------------VDCGRFALPVFRLGAAAIGLQPARGYNIDPVQTYHDPDLVPPHGYLAFYAWMRDA
----FRAHALVHMGKHGNLEWLPGKATALSAECFPEAVLGPIPHLYPFIVNDPGEGTQAKRRAQAVILDHLTPPLTRAES
YGPLKDLEALVDEYYEAAGVDPRRLKLLGREIVELAERIGLAADCGVAPG---DDEDEKLQKLDQYLCELKEMQIRDGLH
VYGVSPAGRLRRDLLLALARLPRGSG--------AG----EEASLLRALAADFDLGEG----FDPLDCAMAAPWTGPKPA
ALDQA-----------------------------------------------TD---APWRTAGDTVERLE---------
--------------------------------------------------------------------------------
--------------------------------------------------------------------------------
--------------------------------------------------------------------------------
--------------------------------------------------------------------------------
--------------------------------------------------------------------------------
--------------------------------------------------------------------------------
-MLQFPLWKKILIAAVCALGLIYALPNFAPSAF-----KDLP-SWAPSKTVNLGLDLQGGAHLLMQVETEAVIAERLQST
EEAVRGALREAR---VRA-RGLGVT--NG--AVTFTLADPDKV--DEVRDIVRDLD--------------DE-ITVDAT-
---ETGSFRLGLPDSAREELISNAIDQSIEIVRRRVDEFGTTEPTIQRQGEDRILVQVPGIGDTARLKEVLNTTAKMTFH
LVDRSESVQE-ARQGRV-PPGLDLMP----SRE--TGPDGEPVQYYLVERRVIVSGENLTNAQSTF--QQGRAVVSFSFD
SRGAQRFGEATTENTGEQLAIVLDNEVVSAPRINEPILGGNGIITGDFSLQETEDLAILLRAGALPAPLTYIEERSVGPG
LGQDSIEAGKLASIIGFVAVAAFMAASYGLFGLMTVLALVVNLALILALLSALQATLTLPGIAGIVLTVGMAVDANVLIF
ERIREEARNGRNPISSVDAGYRGALSTIIDANLTTLIAAVLLFAFGSGPIRGFAVTLSIGIVTSMFTAIMVTRFFVVSWL
RAKRPQTL-----------
>Curvivirga_aplysinae
EAIEDFKQRNAAAFRAITGISDIEVSYGSEP--------------------AHMAGSRARLPYPNR-EIN-DEAIARSRG
EADLLAMRLSGHDAAKHQRNRPKGDMAPLIFDMLEEARIEASGSRFMEGARGNIAEALEQRYMRLGYHRMKEKADTTLPE
VVRLLAREHMTGQEVPPSAKEIVDLWRPDLEEKLEEALDDLKPLMTDQSAYAKAARDLIRQMDVD--MGMEEPQ-DSESD
SEDTEESEEQMQDNQ---TQGQDQNEDGGEQEAEG--EEMQAEAGEGSEDAE----GMTDD---EIQDMM-MDDMLPSPG
DEQ-SSDASKGWRPENDLSNLPKEDFYSIFTKGFDEVIRAEDLCDPEELDRLRSMLDQQLVHLQGIIGKLANRLQRRLMA
QQTRSWDFDLEEGILDSGRLSRVVTNPTHALSFKWEQDTDFKDTVVTLLLDNSGSMRGRPITIASMSADILARTLERCGV
KVEILGFTTKAWKGGQSREQWIEDGKPGNPGRLNDLRHIIYKAADEPYRRGKKNLGLMLREGLLKENIDGEALLWAHDRL
LARQEDRRILMVISDGAPVDDSTLSVNSGNYLERHLRDTIDFIENKSPVELCAIGIGHDVTRYYERAVTIVDVEQLGGTM
MEQLADLFDL-KEI-----VDTD--SLVAPDIEVSVSETFGIDSDMKVPAFSKRSNHVPEVDPTYQFDHDTTMAILAGFA
FDRRVMVQGYHGTGKSTHIEQVAARLNWPCIRINLDSHISRIDLVGKDAIVLRDGKQVTEFQEGILPWALQRPVAICFDE
YDAGRPDVMFVIQRVLEKAGKLTLLDQSRVIHPNANFRLFATANTIGLGDTSGLYHGTQQINQGQMDRWSVVTTLNYLPH
DDEVDILLAKLPEYDSEEGRARINAMVQMADLTRAGFINGDISTVMSPRTVITWAENTAIF-N-DLAFAFRVTFLNKCDE
TERSIVSEYYQRCFGEELKTDMHLL-AATPGAVDDGSEAIDLGQTPSDIVILTAADTEVSCFAKAQAIRLQE--------
--DENTPSVRVANLLHLGHNYSVDLYAEEIISNAKLVVGRLLGGR-GYWEYGVEQLTAICRAKNIPLAWLPGDDNPDAEL
AGLSSLGKEESHRLWQYCVQGGVENATNFLR--YASSLLGN---------E-AEWIEPAPLLRAGIYWP--ELTQP-NIS
DLP---W----KEGRPVAAITFYRALYQAANTRMLDQLIASLDAAGVNALPLYAASLKDPVCAALLTELMEEANTGIVLN
ATSFALSSPGAA-------RTATPFDSLDCPVLQVI-FSGGNEEIWRENTNGLSARDIAMNVALPEVDGRLLSRAVSFKG
LAQRDEIIQADLVEYQ--PVKDRCDFVANLASNWLSLRHTEAKDRNIALIFANYPNRDGRLGNGVGLDTPNGAMEVLKSL
EGEGYDISV-----PFVDGNALLSHLSAGPTN--AGNDGREIRETLGLNAYNRFFDTLPKSIKEAVLERWGAPETDPFYL
S----------AG------------DHAGEFALSIFKLGKIVVGLQPARGYNINPVETYHSPDLVPPHGYIAFYAWLRES
----YKAHAVIHMGKHGNMEWLPGKSVALSEECYPEAVFGPLPHLYPFIVNDPGEGTQAKRRAQGVIIDHLTPPLTRAES
YGPLKDLELLVDEYFEAAGVDPRRLKVLKREILELTRVTGLDKDAGIEKS---DNEDDALAQLDNYLCELKEMQIRDGLH
IFGLSPTGDQLTDLLVALVRVQRNQG--------EG----GDASLLRALAKDWDFPIE----FDALDCDMRADWTGPKPE
VLTDI-----------------------------------------------ID---DNWRSNGDTIERMEEFSRKLVLG
EVEA--AGEHSEAVISEIRDVLRPMLESCGEAEIQGLLDGLDGRFVQPGSSGAPTRGRPDVLPTGRNFYSVDTRTVPTPA
AWTLGWKSAQMLVECYAQDH-GSYPKRLALSAWGTSNMRTGGDDIAQALALMGVRPTWDSASRRVTGFEIMPLDLLDRPR
VDVTLRISGFFRDAFPGLIDLVDSASRAVA-KLDESEIDNPLAANLIREKAELS-AQGMDETLAEKQAGARVFGSKPGAY
GAGL-QALIDEKGWESEDDLARAYVAWGGYAYGAGA-----EGRAAHN--LFERRLSQVEAVLHNQDNREHDLLDSDDYY
QFEGGMTAAVRMLS-GDQPTVYHNDHSRPESPKIRTLQDEIGRVVRARVVNPKWIEGVMRHGYKGAFEMAATVDYMFAFA
ATA-KCVENHHFDAVVDAYLKDEK---VLDFLKKHNPQALKEMLERLQEALDRGLWQTRRNDVFGLLEELI-VKET----
TMLNFPLWKKTLVGIVCLLSVLYAVPNFMPTGTF----AGVP-SWLPGKTVNLGLDLQGGAHLLFKVETEQVLKERMENV
VAEMRVTLRQER---LRY-SGLGVR--NN--SAMVTLRDASQS--DRFRELIREID--------------NR-LLIDEV-
---SEGSFALSLSEQDLKAEVDNAVAQSIEVIRRRIDEDGTKEPVIQRQGEDRILVQVPGAEDTEEVKRKVGKTAKMTFQ
MVDVRNSLSD-AIAGRV-PPGSVLLP----SIE--EDENGNPVQMYLVEKRVRVSGEHLTGASSSFD-QANRPAVSFQFD
AVGGRKFGKVTTENVGFPFAIVLDGKVISAPEIQSPIVGGSGIITGNFTVAETNELSLLLRAGALPAPLIILEERSVGPG
LGQDSIDAGTVASVIGLIGVIIFMAASYGLFGLLANVALIFNISLIIAALSTLQATLTLPGIAGIVLTIGMAVDANVLIF
ERIREEFKSGQKIGTAIEAGYKRALTTIVDSNLTTLIAAILLFAFGAGPIKGFAVTLSIGILTSMFTAIMVTRFLVVTWY
TKKKPKTL-----------
>Aestuariispira_insulae
DALDEYKRCGAAAFRAVSELPEVEVAFGTEP--------------------AHMTGSRVRLPAPTK-DLH-PDDVARVRG
EADGLALRLKHHDARTHAARRPGGEVAPALFDALEEARIEAVGTKYMEGARQNMATALESRYQRLGYHRIKDQAEHALPE
VLRLLAREHLTGEAAPVSAAAVVEMWRPHLKDKIAETLDILSTLTDDQDAYATASRQLIRDMDMD--LEMEDPE-RGDEG
EDGEDAEP--MDDNQ---ARSDEEDGEAGDEQSQS--EQGDGEGGDGDDMAE----GESSD---QMEQAM-SEEMMPSPG
SEE-GGESGKRWRPENDLSNVGREAFYRIFTQGFDEVVKAEDLCDPEELERLRQMLDQQLVHLQGVIGRLANRMQRRLMA
QQLRSWSFDLEEGMLDTGKLTRVVTNPTQPLSFKIEQDTDFRDTVVTLLLDNSGSMRGRPITIAAMSADILARTLERCGV
KVEILGFTTRAWKGGQSREQWIADNKPANPGRLNDLRHIIYKGADEPYRRGRRNLGLMLREGLLKENIDGEALLWAHNRI
IGRPEERRILMVISDGAPVDDSTLSVNPGNYLERHLRDVIDYIETKSPVELVAIGIGHDVTRYYRRAVTIVDVEQLGGTM
MEQLADLF----MTDQAN-IDTD--NLDTPDQQVSVRDTFGLDSDMMVPAFSERTSHVPEVDPTYQFDHDTTMAILAGFA
HNRRVMVQGYHGTGKSTHIEQVAARLNWPSVRVNLDSHISRIDLVGKDAIVLRDGKQVTEFQEGILPWALQRPVAICFDE
YDAGRPDVMFVIQRVLEKEGRLTLLDQSRVIRPHKYFRLFSTANTIGLGDTSGLYHGTQQINQGQMDRWSIVTTLNYLPH
DDEVEIVMAKLPGYDSNEGRDQLNAMVQLADLTRAGFMGGDISTVMSPRTVITWAENAQIF-Q-DVGFAFRVTFLNKCDE
TERPIVAEYYQRCFGEDLPT-MHLL-AATPGAVDDGSEAIDLGQTPGDIVILTAADTEIACLAAAQAQILKD--------
--NPDAPSVRVANLLHLGHNYSVDLYAEEIIANAKLVVGRLLGGR-SYWEYGVEQITALCRKKKIPLTWIPGDDQPDAEL
AGLSSLAQDASYRLWQYCVQGGVDNAINFLK--YAGTLIGR---------E-TDWLEPAPLLRAGIYWP--GLTQP-QIS
DLP---W----VAGRPVAAITFYRALYQAANTRVLDAMIEALDKAGVNALPLYAASLKDPVVAATVEELLQEAGTGAILN
ATSFAISTPGAE-------KSQTPFDSLDCPVFQMV-FSGGNEDLWHENTNGLSARDIAMNVALPEVDGRILSRAVSFKG
LAQRDENIQADLVEYQ--PVEDRCAFVADLAANWLKLRNLKAAERKVALVFANYPNRDARLGNGVGLDTPAGAMNVLHAL
KKQGYMVDI-----PFADSDALINHLAAGPTN--AEFEGREIRETLDLADYQAFFDNLPQAVRDQITEKWGAPEQDPFFM
A-------------------------DSSVFALSVFRLGNVAIGLQPARGYNINPVETYHSPDLVPPHGYLAFYAWMRNR
----FNANAIIHMGKHGNMEWLPGKSVALSEECFPEAVFGPLPHLYPFIVNDPGEGTQAKRRAQAVIIDHLTPPLTRAES
YGPLKDLEQLVDEYFEAAGVDPRRLKILKREILDLTRSIGLDKDCGIEKN---ASDEDALAQLDNYLCELKELQIRDGLH
IFGASPDGELLDNLLVALARVPRDTG--------EG----ADASLHRALAKDLALGDD----FDPLDCQMGDAWHGPKPA
ALDLV------------------------------------------------E---APWRTKGDVVERLEALALALVQD
KQAA--PGAHSAAVLEKIRYHLRPTVEACGTAEIDGILTGLDGRYVQPGTSGAPTRGRPDVLPTGRNFYSVDTRTVPTPA
AWKLGWKSAQLLVERHAQEH-GSYPKRVALSAWGTSNMRTGGDDIAQALALMGVQPTWDPASRRVTGFEILPVDILDRPR
VDVTLRISGFFRDAFPGLIDLVDSAARAVS-KLDEAEADNPLAASWKREKEELI-NGGIAAEDAEKRAGARIFGSKPGAY
GAGL-QALIDEKGWESEDDLAKAYVAWGGYAYGAGA-----TGEAAHG--LFERRLSTVEAVLHNQDNREHDLLDSDDYY
QFEGGMTAAIRMLS-GDQPTVYHNDHSRPESPQIRTLEEEIGRVVRARVVNPKWIDGVMRHGYKGAFEMAATVDYLFAFA
ATA-KCVGDHHFDAVYEAYLADDQ---VRDFLEKHNPDALKDIADRLREALDRGLWSTKHNQAFDLL-------------
-MLNFPLWKKLFVGAVCLLGVVYAAPNFLPEGTL----GQGT-SGLPGKQINLGLDLQGGAHLLYKVDVEGYIQKQLESA
VDEARQILRKSR---MPY-QGLGIS--GE--GISVTMKKPEQA--SEARTLLSDID--------------RR-LQITTG-
---ETGLVTMVLTDQDRKAAIDEAIETSIEVIRQRIDPEGTKEPVIQRQGEDRILVQVPGAEDTEQVKIWIGTTAQMNFR
MIDAKNSLSE-AMNGRV-PPGSELLE----SYE--RREDGSPVQSYLVEKRIRVEGDHLTNAQASFD-QNNRPAVSFQFD
AAGGAKFAKVTADNVGLPFAVVLDNRVITAPVIRSAIPGGSGIITGNFTLQETQNLSLLLRSGALPADMTVLEERSVGPG
LGQDSVEAGQWASIIGLILVLVYMVMSYGLFGLLANCALIFNVALIIAILSGLQATLTLPGIAGIVLTIGMAVDANVLIF
ERIREEMRNGRTSANAIEAGYSRALTTIIDSNLTTLIAAVLLFTFGSGPIKGFAVTLSVGIVTSMFTAIMVTRFFVVTWY
MRKRPKAL-----------
>Hwanghaeella_grinnelliae
---EEFKRANAAAFRAIAEEGEVDVVYGTDA--------------------AMMAGDRARLPAPSR-ALS-DEEVSRCRG
EADTLAVRQRHHDNMMHARNMPGGDVAPMLFNALEDARVEAVGGQHMAGVRRNMAAALEEHYHRLGFHRVNDRTEAAMPE
VVRLMARKHLTGEEPPPSAQRVYELWEPHIEPQIESLLDELKGKVGDQQAYADVARRMIQMMDID--IDLDDQA-EGGEE
TGEESESQ---DESQ---VQGEDDGEG-SGDQESS--AQQSSDV-SDMEGEG----DDSTE---MMDEDM-DGEMMPASG
SEE-PGDMGKRWRPEHDLSNVPKEDFYSAFTTGYDEIVSADELCDPEELTRLRTMLDQQLTHLQGIIGKLANRLQRRLMA
RQQRSWHFDLEEGLLDTGRLSRVVTNPTHPLSFKQESETDFRDTVVTLLIDNSGSMRGRPISIAAMSADILARTLERCAV
KVEILGFTTRAWKGGQSREAWIADGKPANPGRLNDLRHIIYKGADLPYRRGRKNLGLMLREGLLKENIDGEALLWAYNRL
LGRPEERRILMVISDGAPVDDSTLSVNPGNYLERHLRDVIEYIETQSPVELVAIGIGHDVTRYYRRAVTIVDVEQLGGTM
MEQLADLF------------------LDAPDIDVSVRDVFGLDIDMKVPGFSERSEHVPDLDPDYLFDHDTTLAILAGFA
FDRRVMVQGYHGTGKSTHIEQVAARLNWPCIRVNLDSHISRIDLVGKDAIVLRDGVQVTEFREGIIPWALQSPVALCFDE
YDAGRPDVMFVIQRILEREGKLTLLDQSKVIRPHKYFRLFSTANTVGLGDTTGLYHGTQQINQGQMDRWSLVTTLNYLPH
DEEVDIVISKVKSYNTNEGREKMNAMVQLADMTRNGFISGDISTVMSPRTVITWAENAEIF-G-ELGFAFRLTFLNKCDE
TERPIVAEYYQRCFGEDL---MHLL-AAQPGGIDDGSEAVDLGQTPGDIVVITAADTEIACLAAAQARRLADP-------
AGGAGAPSLRCANLMHLGHNFSVDLYVEEIVGKARFVLCRLLGGR-SYWTYGVDEVAAACKAAGIPVAFLPGDDKPDIEL
RDLSTIPDDLYTDLWEYFIQGGVDNAEGALT--AIAAELGY---------A-VTPPAPAPLLKAGLYWP--GLANP-SLS
DAP-WAE----IGTRPVAAITFYRALVQAGNLAAVDGMIQALQAQGVIPLPIFAASLKDPVSIATMEELFGAAKPDAILN
GMGFAVGKPGGE-------NTGTVLDAADCPVLQVV-FSGSNLQSWEEGTKGLTPRDIAMNVALPEVDGRVLTRAVSFKG
ASLRDPNVQADIVGYE--PVPDRCDFVAELAANWAALRRVRPADRSVGLILANYPNRDGRLGNGVGLDTPAGTLTILNAL
ADAGYSVPH-----DFATGDALIDHLAAGPTN--AAVDGREIRETLTRADYDAFFATLPQDVRSGITDRWGGPEADPFFR
T----------SE---------------DDFALPIFTLGNIAIGLQPARGYNIDPVQTYHDPALLPPHGYLAFYAWMRKR
----FGAQAIVHIGKHGTMEWLPGKSIALSQSCLPEAVFGPMPHLYPFIVNDPGEGTQAKRRAQAVIVDHLTPPLTRAES
YGPLRDLELLVDEYYDAAQGDPRRVKVLRQEILDLTRSAGLDKDIGIAPD---AAPDDALAALDNHLCELKEMQIRDGLH
IFGQSPEGGLRDGLLMALIRAPRGSG--------DG-----NKSLLRALAEDLSIHEG----FDPLDCVMGEAWTGPCPQ
ALMAV-----------------------------------------------DT---SPWRTKGDTVERLELFGLDLIAG
KTAT--PGPASQAVMETVAARLKPAVDACGPAELAGILTGLDGRFVAPGPSGAPSRGRPEVLPTGRNFYSVDTRMVPTPA
AWTLGWKSAQMMVERYAQDH-GDYPRQMAISAWGTANMRTGGDDVAQALALMGVRPTWDDTSRRVTGFEILPADLLDRPR
VDVTFRISGFFRDAFPGLIDLLDSAARAVA-ALDEAEAVNPLAAHVRDETQALIDAQGLTAEDAARRAGARVFGSKPGAY
GAGL-QALIDEKIWRDEGDLAEAYLTWGGYAYGAGQ-----EGEADHD--GFSNRLKKVQAVVHNQDNREHDLLDSDDYY
QFEGGMTAAVRHLS-GDQPTVYHNDHSRPETPRIRTLKEEIGRVVRARVVNPKWIAGVMRHGYKGAFEMAATVDYLFAFS
ATA-RAVEDHHFDLVFDAYLDDAA---VREFLENHNPSALREMADRLLEAQDRGLWKPRRNSTREALQRL----------
-MLQFPLWKKALIGIICAMGVLYAAPNFFPEGTF----DGLP-AFAPGKTLSLGLDLQGGSHLLMEVETDAVVKERLEST
VDGIRRMLRAER---IGY-TGLGVE--GS--SVVFALRDQTQA--DLAETKTRDID--------------RT-LRVSRL-
---EDGRFSVTFDEATMAAARVHAVEQSVEIIRRRIDEMGTREPIIQRQGEDRILVQVPGFDDPGALIDIIGQTAQMTFH
LLDERAAPGQ-V-PASA-PPGTMILP----SNE--E-----DGPQFLVERRVRVSGERLVDAQPSF--QNNQPVVSFRFD
TLGGRQFGDVTQENAGRYLAIVLDGKVISAPVIREPILGGSGIISGSFTVQQVNDLALLLRAGALPAPISVLEQRAIGPG
LGQDSVDAGKIASIIGLIAVMAFMVMSYGLFGLMVDVALIFNIGLIIAILSGLQATLTLPGIAGIVLTIGMAVDANVLIF
ERIREELAGGRSPFSAVDAGYRRALTTIIDSNLTTLIAAVLLFAFGSGPIKGFAVTLSIGIVTSMFTAIMVTRFFVVSWL
RSKRPATLT----------
>Arenibaculum_pallidiluteum
SPVEIFKRSTAAAVRAMAERPEVQVAFSNDP--------------------PGLLGSRVRVPVPAR-DLN-PRDVAALRG
AADAVALRLRHHDGDVHSHLMPSGDTARAAFEALEQARCEALGARAMAGVAANLDAALDDRYRRQGLDKVTNRDEAPLAE
AMRLLAREALTGNPPPVSARFAVDLWRPWIEQKLGRDLQSLSRLAGDQEAYAREVRRLLARLDME--VGADPEP-EPSEE
DEQRDDAE---AED----EPNEGQIRGEAEDEGSR--TETVSRD-DSQEGDA----QEGME---AGAEDM-DGEPMDGEG
SED-PAGQSRPWRDA-RRRNEPDEAGYKAYTTELDEVVDADALCDADELTRLRMLLDQQLRHLQGVISKLANRLQRRLLA
KQTRAWEFDLEEGLLDSARLARVVANPILPLSFKREKETDFRDTVVSLLIDNSGSMRGRPITIAAMSADILARTLERCGV
KVEVLGFTTRAWKGGQSRERWIAAGKPPNPGRLNDLRHIVYKAADEPWRRARRNLGLMLREGILKENIDGEALLWAHNRL
LARPEQRRILMVISDGAPVDDSTLSVNAGNYLERHLRAVIEWIETRSPVELVAIGIGHDVTRYYRRAVTLVDAEQLGGTM
MEKLAELF---------------------PDIKVSVRQAFGIDSDMQVPAFSEASQHVPETDDAYRFDRDTTLAILAGFA
YNRRVMVQGYHGTGKSTHIEQVAARLNWPCIRVNLDSHISRIDLIGKDAIVLRDGMQVTEYREGILPWALQNPCAIVFDE
YDAGRPDVMFVIQRVLEVEGKLTLLDQNKVIRPHPSFRLFATANTVGLGDTTGLYHGTQQINQGQMDRWNIVATLNYLPH
DEEVKIVLAKVEGYESDQGRRTISAMVQLADLTRAGFMNGDISTVMSPRTVITWAENARIF-GDDVPFAFRTTFLNKCDE
VERPTIAEYYQRCFGTEL---MHLL-AAQAGAVPEG-EAVDLGQDPAEIVFLSAADTELACLAEAMDRL-----------
--GPGVPTLRLASLLQLGHNLSVDLYVERVVEQARLVILRVLGGA-GYWPYGLEQVAAACRRRGIALAVLPGDDQPDPEL
FRHATLPAEAVHRLWQYCVHGGVGNAVELLR--YAAFLLGG---------A-PECREPAPLLRAGAYWP--GEDSP-TLD
ALR-ARW----TEGRPRAAIVFYRALVQAGNTAAVDALVRALDAEGIDALPVFTTSLKEPLAAGIVAELLAGAGVEVVLN
ATAFAVGQPGAA-------RSATPFDEADCPVLQVV-FSGGDEAAWQRGNAGLSSRDISMNVALPEVDGRILSRAVSFKA
GTELHAPTQSRILRYR--PVPDRVRFVAQLAASWARLRRAPPGERRVALVLANYPTRDGRLANGVGLDTPAGVVEALRAM
AGAGYAVAG-----LPADSAALIDALSAGVTNDLSALDRRLVRETFPLEAYRGVLDGLPETARAAMMERWGDPAADPFCR
D---------------------------GAFRLPALRLGNVVVAIQPARGYDRDPARSYHDPDLVPPHAYLAFYTWLREG
----FGAHAVVHFGKHGNLEWLPGKALALSESCFPELALGPLPHLYPFIVNDPGEGSQAKRRAQAVVIDHLTPPLTRAES
YGPLRELEALVDEYYEAASVDPRRLIPLRERILELSSATGLDRDCGIVRG---EEAGSALAKLDNHLCELKELQIRDGLH
VFGQAPAGALLDDLLVAIARLPRGRG--------EG----GDASLHRAIAADLDLG------FDPLDAVMAEPWAGPRPA
VLSGP----------------------------------------------------GAWRSAGDTVERIELLARDLVAG
ARAAEPGWTRTRQVLDWIEEALRPAVRACGDAEIDGLLRGLAGRFVLPGPSGAPTRGRPEVLPTGRNFYSVDIRAVPTPT
AWHLGWKSAARVVERYVQEH-GDWPRRLALSAWGTANMRTGGDDIAQALALMGVRPTWDTGTGRVTGFEILPASVLDRPR
VDVTLRISGFFRDAFPAQVELLDAAARAVA-ALDEPDGTNPLAAAWRADAERLE-ASGIEPAEATRRAGFRIFGSKPGAY
GAGL-QALIDERGWQTERDLAEAYLAWGAYAYGAGA-----EGRSERE--LFERRLGAVELVLHNQDNREHDLLDSDDYY
QFEGGLAAAVRTLS-GTQPAIFHTDHSRPESPRVRTLQEEIARVVRARVVNPKWIRGVMRHGYKGAFEMAATVDYLFAFA
ATA-RCVGDHHFDAVYDAYLGDEA---VRGWIGEVNPAALREMAERLREALDRGLWRPRSNRAHQELERLA-RGET----
AMVHFERWKIILVLAICALGVLYAAPNLLGRATVDQWGEDLP-GWLPTRTVNLGLDLQGGSHLLLEVEVQEVISERLEAL
LDSVRAELRQVR---IGY-TDLAVA--DA--TVSFRLRDAADA--ERAQDILRDLD--------------PD-VVVET--
---SGDAVGLRLSEAAIEQRTEQAVQQSIEIVRRRIDETGTREPTIQRQGRDRILVQLPGIDDPERVKRLLGETARLSFR
FVDETTSVQD-ALAGRI-PPGSELLP----SAE--T-----PGQQYVVRKRVMVSGDTLVDAQPTF--AEGQPVVSFRFD
SVGGRRFAEATQENVGRLFAIVLDEKVISAPVIRQPILGGSGQIEGNFSVQAAQDLALLLRAGALPAPLTILEERTVGPG
LGQDSIDAGKFASMLGLVLVMIFMVITYGLFGLMANVALLFNIALIFSALSILQATLTLPGIAGIVLTIGMAVDANVLIF
ERIREEVRAGRTVISAIDAGYSRALTTIIDSNVTTLIAALLLFMLGSGPVRGFAVTLAIGIITSMFTAIMVTRLMVVAWL
RRTKPK-------------
>Skermanella_rosea
NPVEIFKRATSATIRAIAERNDLQIGFSGEP--------------------PGVAGARVRVPMPAR-DLN-PRDVATLRG
AADAVALRLRHHDSGIHTQRMPTGDTARAAFEALEQARCEALGARAMPGVASNLGAALDERYRRQGFERVTERDQAPLSE
VMRLLAREALTGAPPPATARFAVDLWRPWVEERIGKDMNELAALLDDQDRYAREVRKLLSHLDME--VGGEPET-TEEDD
EEQQEGEP---DEN----EPNDGQSRG-GEDSTSQ--TETMTQP-DTREVDQ----DDGAE----GADQM-DGEMAEGSG
SEE-PGSPGQPWRPDHSRRNEADPDAYKAFTTEFDEVVEADDLCDPDELTRLRALLDQQLQHLQGVISRLANRLQRRLLA
KQTRAWEFDLDDGLLDAARLSRVVVNPVLPLSFKREKETDFRDTVVGLLIDNSGSMRGRPITIAAMSADILARTLERCAV
KVEILGFTTRAWKGGQARERWIGRGKPANPGRLNDLRHIVYKNADAPWRRARKNLGLMLREGILKENIDGEALLWAHNRL
MARPEQRRILMVISDGAPVDDSTLSVNSGNYLERHLRQVIDTIETRSPVELVAIGIGHDVTRYYRRAVTIVDAEQLGGTM
MEKLAELF---------------------PDIKVSVRQTFGIDSDLQVPAFSANSEHVPDVDDTYRFDHDTTLAILAGFA
YNRRVMVQGYHGTGKSTHIEQVAARLNWPCIRINLDSHISRIDLIGKDAIVLRDGMQVTEYREGILPWALQHPCAIVFDE
YDAGRPDVMFVIQRVLEVEGKLTLLDQNRVIRPHPAFRLFATANTVGLGDTTGLYHGTQQINQGQMDRWNIVATLNYLPH
DDEVKIVAAKVQGYADEKGRQQISAMVQLADLTRAGFMSGDISTVMSPRTVITWAENANIF-N-DIPFAFRITFLNKCDE
VERSTVAEYYQRCFGTEL---MHLL-AAQPGTISDGGEAVDLGQTPGDIVFLSAADTELACLAAAHDRL-----------
--GADFPTLRLASLLQLGHNLSIDLHVERVVARAKLVVVRLLGGQ-GYWPYGIEQVADACRRGGIPLAVLPGDDQPDPEL
ARFSTLPADATHRLWRYCVQGGVENATGLLR--YAASLIGA---------NAGDWREPVELMRAGIHWP--GRDRP-GLD
DLR-DAW----IAEAPVAAILFYRALEQAANTAVIDALIASLRAAGVNALPIATTSLKEKVAAGIVADLLARASPDVILN
ATSFAVSQPGAA-------RSPTPFDGADCPVLQVV-FSGGSEAAWRSGTTGLSARDIAMNVALPEVDGRLISRAVSFKA
EARRHEATQSWVLSYK--PVTDRVDFVAALAASWARLRRTPAAERRVAIVLANYPNRDGRLANGVGLDTPAGVTRSLRAL
ADAGYRVVG-----APDDPAALMALLGAGVTNDLGGLDQRAVSETLRLDDYVRFFDALPEAVRAAVATRWGPPEADPFVR
N---------------------------GRFLLPAIRFGNVAVAIQPARGYQIDPSKTYHDPDLVPPHAYLACYAWIRLG
----FDADAVVHFGKHGNLEWLPGKSLALSEECFPEVALGPIPHLYPFIVNDPGEGTQAKRRAAAVIIDHLTPPLTRAES
YGPLRELEMLVDEYYEAAGVDPRRITVLRERILDLSAATGLNVDCGVGRD---DEPQDALAKLDSHLCELKELQIRDGLH
IFGESPEGEQLTDLLVALTRLARGKG--------VG----RDASLIRALAADLDLD------FDPLDCAMAEPWRGARPA
ALAD-------------------------------------------------D---GVWRSTGDTVERLELLARGLVAG
ETATDPAWERAGLVLDYIQSELRPTVRACGAAELDGLLRGLDGRFVEPGPSGAPTRGRPEVLPTGRNFYSVDTRAVPTPA
AWHLGWKSASRVVERYLQEN-GDWPRTMALSAWGTANMRTGGDDIAQALALMGARPTWDTATGRVTGFEIMPAGVLDRPR
VDVTLRVSGFFRDAFPAQMDLVDSAARAIA-DLDEPDDINPLAARVRADAAALV-ADGADPAAARRRAGHRVFGSKPGAY
GAGL-QALIDERGWETDQDLSDAYLAWGGYAYGGGV-----EGAAERG--LFETRLGAVQAVLHNQDNREHDLLDSDDYY
QFEGGMAVAVRTLS-GRAPTVYHNDHSRPESPKVRTLDEEIARVVRGRVVNPKWIAGIMRHGYKGAFELSATVDYLFAFA
ATA-RCVRDHHFDAVFDAYVGDAN---VRDFMAEANPAALREMAERLAEAQDRGLWRPKSNAAYDTLKHLS-RG------
EMVHFAKWKIVLVILVCVLGVIYAAPNLLARSTVEEMGQGLP-SWLPTRTINLGLDLQGGSHLLLEVEVDTVITERLNGL
VDSARTALREAR---IGY-TDLGVQ--DG--AVTFTVRDAADR--ERAYQLARGLD--------------SD-LAVETG-
---EAGRINARLTEVAVEARKRSAVDQSIEIIRRRIDETGTREPTIQRQGEDRILVQLPGLQDPERVKRLIGQTAKLNFR
FVDQSVSASD-AAARRL-PAGTELLP----SAE--V-----PGQTYVVNRRVIVGGDTLVDAQPSF--QNGEPVVSFKFD
SVGARRFGDATRDNVGRPFAIVLDERVISAPVIREPILGGSGVISGNFTVQAAQDLALLLRAGALPAPLTILEERTVGPG
LGADSIEAGKIASLLGLLLVVIFMGAAYGLFGLMANVALLFNIALILAALSILQATLTLPGIAGIVLTIGMAVDANVLIF
ERIREEMQNGRSPVAAIDAGYSRALTTIIDSNLTTLIAALLLFSLGSGPVKGFAVTLAIGILTSMFTAIMVTRLMVVTWL
RRTRPR-------------
>Azospirillum_oleiclasticum
SPIEIFKRSTAASMRAIAGREDLQVGFSTEP--------------------PGIAGARVRVPVPPR-DLN-PQDVATVRG
AADAVSLRLRFHDNAVHAQRMPIGDSARAAFDAMEQARCEALGARALAGVAHNLEAALDERYRRQGFDRMVERDQVPLPE
VLRLVAREALTGAAPPANARHAVDLWRPWIEEKLGGNLGKLDSVIADQDAYARAVRRLLADLDME--VGSEAEP-EEGEE
DDRDQQSD---QNDS---QPDDGQTRG-EDDSTAE--GESMTAP-ETRESES----GDSAE---DGGEDG-EAEMGEGEG
AEE-PAGPGQPWRPDASRRNDPDPNAYRAFVTQFDEVVDAAELCDPEELARLRHMLDQQLQHLQGVISKLANRLQRRLMA
QQQRAWDFDLEEGLLDAARLARVVANPVLPLSFKKEKETTFRDTVVSLLIDNSGSMRGRPISIAAMSADILARTLERCAV
KVEILGFTTRAWKGGQARERWIQAGKPANPGRLNDLRHIVYKSADAPWRRARKNLGLMLREGILKENIDGEALLWAHNRL
IARSEQRRILMVISDGAPVDDSTLSVNSGNYLERHLRRVIEEIETRSPVELVAIGIGHDVTRYYRRAVTIVDVEQLGGTV
MNKLAELFE--E-----------------PDITVSVRQTFGIDTDMEVPAFSQRTEHVPDVDDAYRFDRDTTLAILAGFA
HNRRVMVQGYHGTGKSTHIEQVAARLNWPCIRVNLDSHISRIDLMGKDAIVLRDGMQVTEYREGILPWALQNACALVFDE
YDAGRPDVMFVIQRVLEVEGKLTLLDQNRVIRPHPAFRLFATANTVGLGDTTGLYHGTQQINQGQMDRWNIVATLNYLPH
DEETEIVLAKAPVWNDDKGRKTVSAMVRLADMTRAGFINGDISTVMSPRTVITWAENAKIF-N-DVAFAFRITFLNKCDE
VERPTVAEYYQRCFGTEL---MHLL-AAQPGSLGDGGEAVDLGQSAGDIVYLTAADTELACLAAARDRL-----------
--GEAGPSLRLASILQLGHNLSVDVYAESTVAAAKLVIVRLLGGE-RYWPYGIEQIAETCRRHGIPLAVLPGDDQPDPEL
ARRCTVPAEAAHRLWQYGVHGGIDNAVELLR--YAAALIGR---------D-SGWREPMPLLRAGLYWP--GATRP-DLE
EVR-AHWIAQGTGDAPVAAILFYRALVQAANLAVIDSLIDALRAEGLNPLPLYTTSLKEGAAAAVIAELLGAAGADVILN
ATSFAVSQPGAK-------RSATPFDEADCPVLQVV-FSGGSEAAWRDGTAGLSARDIAMNVALPEVDGRILARAVSFKA
EARRHEATQSWILDYR--PVSDRVAFTARLAAGWARLRRTPAAERRVGVVLANYPNRDGRLANGVGLDTPAGVVEALGAM
RAAGYAVDG-----APGDAAGLMADMQAGVTNDVTALDERVVRETLSVAEYRRFFDGLPEAVRSAVVGRWGEPESDPFVR
T---------------------------GAFRLPALRYGNVAIAIQPARGYNLDPAGSYHDPALVPPHSYLAFYAWLRLS
----FGAHAVVHFGKHGNLEWLPGKALALSESCFPEAALGALPHLYPFIVNDPGEGTQAKRRASAVIIDHLTPPLARAES
YGPLRELEMLVDEYYEAASLDPRRLPELRARILDLSATTGIAADCGVAPD---DDPPTALSKLDRHLCELKELQIRDGLH
IFGRSPDGVQRDALLVALARLPRGKG--------EG----KDASLIRALAADLGLTE-----FDPLDTDMAAAWTGPRPP
ELAGA----------------------------------------------------EPWRTAGDTVERLEGLALALVSG
EAVCDPAWTRTRAVLDWMTGELAPTVDACGGAEIDGLLRGLDGRFVPPGPSGAPSRGRPEVLPTGRNFYSVDTRAVPTPS
AWQLGWASATRVVERYLQEH-GDWPRTLALSAWGTANMRTGGDDIAQALALMGVRPTWDTATGRVTGYEILPHGVLDRPR
VDVTLRVSGFFRDAFPAQIDLVDQAARAVA-ALDEPEDVNPLAARVRRDRERLE-AAGIGADEAAQRAGFRVFGSMPGAY
GAGL-QALIDQRGWETDKDLADAYLAWGGYAYGTGT-----HGAPARA--QFTERLSSVELVLHNQDNREHDLLDSDDYY
QFEGGITAAVRVLS-GQQPEVFHNDHSRPESPRVHTLKEEIARVVRARVVNPKWIKGAMRHGYKGAFELAATVDYLFAFA
ATA-RCVGDHHFDAVFEAYVMDDA---VRDFMAEANPAALKEMAERLLEALDRGLWRPRANAAHITLKELSGQGGD----
EMVYLAKWKIVLILVLCTLGVIYAAPNLLDRQTVERLQGELP-SWAPTRTINLGLDLQGGSHLLLEVDLRAVTQERLNAL
LDSVRSELRTAN---IGY-LDLAID--GS--AVAFTVREPGRV--DEARDLVRRIE--------------SGALETSVD-
---GAGRVRVGPTEEAIAARGRQAVDQSIEIVRRRVDETGTREPTIQRQGEDRILLQLPGIDDPERVKRLIGQTAKMTFH
LVDETVSPAE-MMAGRV-PPGTLRLP----LVE--Q-----PGQYMAVNRRVMVSGDTLTDAQATF--QDGRPVVSFRFD
SVGARRFGDATRENVGRLFAIVLDNRIISAPVIREPILGGAGVISGNFTVQTASDLALLLRAGALPAPLNVIEERTVGPG
LGADSIEAGKIASVAGLTLVVVLILATYGLFGVFAVSALVINMVLIFAALSAFQATLTLPGIAGIVLTIGMAVDANVLIF
ERIREEQRNGRSVISAIDAGYSRALTTIIDSQLTTLIAAVLLYAFGSGPIRGFAVTLTIGIVTSLFTAIWVTRLMVVAWM
RRTKPK-------------
>Inquilinus_limosus
SPIEVFKRATTATVRAIAERPDVTVAYSSEP--------------------PGVAGTRARLPQPSR-LLT-TAEVAKVRG
AADAVALRLKHHNARLHAARMPQGEAARAAFEALEQARCEAIGATQMAGVAGNLAAALDDRFKRQGLDRVTEREQVPLAE
AVRLAAREAMTGEKPPPNARHAADLWRSWLESRIGRSLHELADAMEDQEAYARCARHLLAELDID--VGQEDEA-QEDEE
GEDEDKSQ---GEQ------PEEQGRE-GEQVSAT-ADESESDP-ESGDETD----AEGAE---QEASD--DADEFATED
TET----PGQPWRDEQTGALDPNGLNYKAFTTQFDEVVPAEELCDADELSRLRLMLDQQLQHLQGVIAKLANRLQRKLMA
KQTRSWDFDLEEGLLDAARLARVVINPLTPLSFKQEKDTDFRDTVVTLLIDNSGSMRGRPITIAAIAADILARTLERCGV
KVEILGFTTRAWKGGMARERWIQQSKPQNPGRLNDLRHIIYKAADAPWRRARKNLGLMLREGVLKENIDGEALLWAHNRI
VGRPEQRRILMVISDGAPVDDSTLSVNPGNYLERHLKQVIEYIERWSPVELVAIGIGHDVTRYYRRAVTIVDAEQLGGTM
IDKLAELF---------------------PDIKVSVRQTFGIDSDLQVPAFSSATQHVPEVDSAYRFDRDTTMAILAGFA
HNRRVMIQGYHGTGKSTHIEQVAARLNWPCIRVNLDSHISRIDLVGKDAIVLRDGKQVTEFREGILPWALQNPCAIVFDE
YDAGRPDVMFVIQRVLEVEGKLTLLDQNRVIRPHPAFRIFATANTVGLGDTTGLYHGTQQINQGQMDRWSIVATLNYLPH
DAEVEIVLAKVPDFDNEDGRAKVNAMVRLADLTRAGFIGGDISTVMSPRTVITWAENSRIF-G-DVGFAFRLTFLNKCDE
VERSTVAEYYQRCFGTEL---MHLL-ATQPGSVADGSEAVDLGQSPGDIVVLTAADTELACLSAARSGF-----------
--GEDFPSVRLANLLQLGHNLSVDTYVDDVVSRAKLVVVRLLGGA-GYWRYGIEQVHAACRREGIPLAVLPGDDKPDADL
DALSTLPEEARGRLWRYLVEGGIENARGFLA--YAATLTGR---------D-LQWAEPRPLLRAGLYWP--DLRHP-SYA
EIA-GRW----PGDAPVTGLVFYRALVQAGNLAPVDALVAALQARGLNPLPIFVSSLKDTVSAELVTEAFARHPPAVILN
ATSFAVSSPGGP-------TQPTPFDAADCPVLQVV-FAGGGEAAWRDGTRGLSAQDLAMNVALTEIDGRVLTRAVSFKS
EARWDPLTECTVVSYR--PVADRIDFVADLAAAWAGLRRTPAADRRVALILANYPNRDGRLGNGVGLDTPAGTVEVLRAL
AAAGYAVAD-----VPEDAADLMARVTAGPTNALATRADRAGGEAYPLADYRAFFAGLPEPVRTAVTARWGEPEADPFVE
G---------------------------DAFRLAVHRFGHVIIGVQPARGYNIDPQATYHDPALVPPHGYLAFYAWLRGG
----FGAQAFIHMGKHGNLEWLPGKALALSQDCFPEAAFGPVPHLYPFIVNDPGEGTQAKRRTAAVIIDHLTPPLTRAES
YGPLKDLEALVDEYYEAAGMDPRRLAHLRDRILDLARSSGLDQDCGVAPG---DESDSALAQIDNHLCELKEMQIRDGLH
IFGRSPAGDQRTDLLVALTRVPRGAG--------QG----GDASLIRALAGDLGLG------FDPLDCRFGDAWAGLRPA
ALGPV----------------------------------------------------EGWRTLGDTVERLETLARDLVAG
TRPAEAGWTATAAVLAEIQAAVAPAVDRSGAAEIDGLLRGLAGRFVAPGSSGAPTRGRLDVLPTGRNFYSVDSRTVPTPA
AWHLGWKSAALLVERHRQEH-GDWPRTMALSAWGTSNMRTGGDDIAQALALLGVQPRWDPASRRVTGFEIMPAGVLDRPR
VDVTLRISGFFRDAFPSQIDLFDSAVRAVA-ALDEPEDINPLAARVRAETAALV-AAGTPEAEARRRAGFRVFGAKPGAY
GAGL-QALIDEKLWRDEADLGRAYLEWGGWAYGDGA-----EGAAAHG--LFAQRLEKVEAVVHNQDNREHDLLDSDDYY
QFEGGLAAAIHHLS-GARPAIYHNDHSRPERPVIRTLREEIARVVRARVVNPKWIRGVMRHGYKGAFEMAATVDYLFAFA
ATT-DAVADHQFDLVYDAMLGDPE---VRAFLEQANPAAAREIAERLQEALDRGLWQPRANAVYHELDVLT--KES----
RMVYFAKWKVILVLLVCALGIIYAAPNLLSREQVVSWSEELP-GWLPVRQVNLGLDLRGGSHLLLEVDYRAVITERMESL
VDTLRGELRAAD---VGY-TDLGLR--GA-DGVGLTLTDPATA--DQVREIVLGLD--------------PT-FDVQI--
---EDGQVTVRFSQAAVEQLRDSAISQSIEIVRRRIDELGTNEPNIQRQGESRILVQLPGVDDPERVKDLLGQTARLTFH
LLDENTSLSQ-ALSGNV-PAGSEVLP----GNE--VGPDGEPLRQYVVRRRVMVSGETLVDAQPTF--QQGQPVVSFRFD
SVGASRFGDVTSENVNRQLAIVLDERVISAPVIRGAILGGSGVIEGSFTVEQANDLALLLRAGALPAPLTVLEERTVGPG
LGADSIEAGAIASVIGLVGVLIFMVIAYGLFGVFANIALLFNLALLIAVLSALQATLTLPGIAGIVLTMGMAVDANVLIF
ERIREEMASGRSPISAIDAGFSRALTTIIDSNLTTLIAAILLFALGSGPVKGFAVTLALGILTSMFTAIMVTRLIVVTWL
RRTRPK-------------
>Kiloniellales_bacterium
SPLERFKRVTAATVRAIAERDDITVGFHPSA--------------------AGLAGSEVKLQPPAR-DLP-LAEVQQARG
EADSAALRLRYHNDKTHRDLRPVDPVAREIFDSVEQARVEAIGARRMTGVAENLDAALEERYRAKGLGRISESEDAPLAD
ALRALVRQALTGRPLPPTARHVVELWRPELAPQVLSDIDRLSEHLGDQRHYAQAVRRMLQHLNLE--DAGEDQE-GSDEN
EAEGDQNQ----------QEAQAEGQS-GEQDSGD--SRASMEG-QEIEVSD----AEGLE---ESAAEA-EGEMQAGAS
EED-PGRPGRPPRYE-DRRNDPSQAVYRAFTEEFDETVEADDLCDPDELTRLRQMLDQQLAHLQGVTARLANRLQRRLLA
KQTRAWEFNLEEGILDTARLARIVANPTHSLSFKQETDIEFRDTVVTLLIDNSGSMRGRPITVAAMSADILARTLERCGV
KVEILGFTTRMWKGGQSREKWIAANKPANPGRLNDLRHIVYKSADEPWRRARRALGLMLREGILKENIDGEALIWAHNRL
LARSEQRRILMVISDGAPVDDSTLSVNPGNYLERHLREVIEMIELRSPVELIAIGIGHDVTRYYRRAVTIVDAEQLGGAM
MEQLAALFDEEE--------------------------------------------------------------------
-----------------------ARLNWPCIRVNLDSHISRIDLIGKDAIVLQDGKQITEFREGLLPWALQHPVALVFDE
YDAGRPDVMFVIQRLLEVEGKLTLLDQNRVIRPHEAFRLFSTANTVGLGDTTGLYHGTQQINQGQMDRWNIVATLNYLPH
DEEVAIVLAKTPAYDTGDGRKTIAAMVALAELTRSGFINGDLSTVMSPRTVITWAENAEIF-K-DIGYAFRVTFVNKCDE
VERAVVAEYYQRCFGTELVDEMHLL-QAKPGAIADGSEAVDLGQTPGDIVVLSAADTDLAALANARAGF-----------
--GEGFPSLRLANLMQLSHNLSVDLYLDGVLAKAKLIVVRLLGGV-SYWPYGIEQLTDLAEERGIKLALLPGDDQPDAEL
SRLSNLPPEGCHRLWQYCVHGGPENARNFLA--YAASLGGA---------E-GSWIEPRPLLRAGLYWP--GQDQP-SLE
DLR-AHW----AEGAPVAAIVFYRALLQAGNLAPVDALIDALRQEGVNPLPVYCASLKEPVSAETVASLLGEAKAGLVLN
GTGFAVSSPGAA-------RSPTPFDAVPGPVLQVV-FSGGGRDSWAEGTQGLSARDIAMNVALPEVDGRVLTRAVSFKG
EARYDAATQSSVVVYE--PVPDRIAFVVELAARWLDLARTPQEERRIALVLANYPNRDGRMGNGVGLDTPAATVQVLRAL
KEDGYRVEE-----IPADGNALVERLREGPTN--AGVAARVVRESLSLADYQIFFASLPDSVQVAVNERWGAPDADPFFL
P----------GR------------SDCGAFALPAFRCGAVVVGLQPARGYNIDPQASYHDPDLVPPHGYFAFYAWLRHQ
----VRVQAVVHMGKHGNLEWLPGKALALSSGCFPEAAFGALPHLYPFIVNDPGEGTQAKRRAQAVIVDHLTPPLTRAES
YGPLAELERLVDEYYEASGVDPRRLKVLAKEILDLTRSSGLDKDCGIAPQ---ESSEEALAKLDNYLCELKEMQIRDGLH
VFGSAPEGEQLTDLLVALTRLPRGSG--------EG----GGASLLRALARDLGFGG-----FDPLDCAMGDAWKGPRPG
ALMG-------------------------------------------------E---APWRTQGDTVERLEILAADLVAD
RRHADPAWERTLSVLGAIETELRPAVCRSGTAEMCGLLTGLEGRVVFPGPSGAPTRGRPEVLPTGRNFYSVDTRVVPTPA
AWTLGWKSACLLLERYRQEQ-GDWPKRLALSAWGTANMRTGGDDLAQGLALMGVRPTWEVTSRRVTGFEILPLSVLDRPR
VDVTLRVSGFFRDAFPAQIDLFDSAVRAVA-ELDEPESMNPLAARVRADRATLE-ASGYDEKTAARRAAFRVFGSKPGAY
GAGL-QALIDERGWESEADLARAYLAWGGYAYGAGA-----AGAPEQG--LFEARLSEVQAVLHNQDNREHDLLDSDDYY
QFEGGLTAAVRHLS-GHQPAVYHNDHSRPESPKIRTLEEEVARVVRARVVNPKWIQGVMRHGYKGAFEMAATVDYLFAFA
ATA-RAVADHHFDLVYEAYLEDEA---VRDFLEENNPAALKEMAERLLEAQARGLWAPRSNSAHARL-------------
-MVQIPKWQVILAAVVVLLGLAYASPNAVERDLT----QDIP-SWLPSKKINLGLDLRGGSYLLMEVKLEAALAERLDNI
ADGIASPLRRAR---IKY-SA-GVQ--DN--EMFIDLRDPADM--ERARELIRNDV--------------QL-YPVSQ--
---DGPRIVIEVPEERLREIRTSIMSQVIEVIGLRVNETGLTEATVQRQGADRILVQVPGVEDPDRIKEILGKTAQLTFH
FVDPTVD----FNAVRP-PPGHVFMP----SAE--E-----ENVRYAVQRRAMVRGENLDDAQATYD-QYGQPVVSFRFD
SVGAKRFGKATQDNVGRIFAIVLDDRVISAPRIQEPILGGSGQISGNFSLQSAQDLALLLRAGALPADVTYLEERTVGAS
LGEDSIAAGEIACILGMLFVIIFMAISYGSFGLMANVALLANLVMIVAALSVLQATLTLPGIAGIVLTIGMAVDANVLIF
ERIREEERAGRGPVTAIDTGYRRALTTIIDANLTTLIAATILFVFGTGPIKGFAVTLAIGLVTSMFTAIMVTRVFVVGWL
RRTKPK-------------
>Tistlia_consotensis
TPIERFKRATGAAIRALAEQAELTANFAPSG--------------------QGLVGKEVRLPMPAR-DLP-ADEVAQVRG
EADAVALRLRFHNEKLHASQRPQNQAAREIFDAVEQARCESLGARRMAGCSLNLDAALEERYRARGYARAQNRDEVPMAE
ALRLLAREAMTGHAAPPSGQRIVDLWRPHFDAEVLKDIHALDAMAGDQKAYGRTVRRLLQHLDIE--AMADQEP-MDEDE
SEE-GGDE---AQQ----EPSQMRGEG-GEQDSSE--SASSEAG-EQAELGE----AEGDD---DEAAEA-DGEMMAGMA
DEQ-PGRPGRRPNWD---PSETIDEAYKPFTTEFDEIVEAAELCDPDELTRLRQMLDQQLAHLQGVIARLANRMQRKLLA
KQQRAWEFNLEEGLLDTSRLSRVVTNPGHSLSFKVERQTDFRDTVVTLLIDNSGSMRGRPISVAAMSADILARTLERCGV
KVEVLGFTTRMWKGGQARERWISAGKPQLPGRLNDLRHIIYKSADEPWRRGRKNLGLMLREGILKENIDGEALIWAHNRL
IARPEQRRILMVISDGAPVDDSTLSVNPGNYLERHLREVIAYIETRSPVELVAIGIGHDVTRYYRRAVTIVDAEQLGGTM
MEKLAELF-------------------GLPDIKVSVRQTFNLDSDMEVPAFSQESDYVPDVDSSYRFDRDTTLAILAGFA
HNRRVMIQGYHGTGKSTHIEQVAARLNWPCIRINLDSHVSRIDLIGKDAIVLRDGKQVTEFREGLLPWALQRPTALVFDE
YDAGRADVMFVIQRVLEVEGRLTLLDQNKVIRPHPAFRLFSTTNTVGLGDTTGLYHGTQQINQGQMDRWNIVATLNYLPH
EEEEAIVLSKLPGYDSKAGREKLKAMVAVADLTRSGFINGDISTVMSPRTVITWAENADIF-G-DVGFAFRLTFLNKCDE
VERPVVAEYYQRSFGTEL---MHLL-AAQPGAVGDGTEAVDLGQAPGDLLVLSAADTELAALAAAEAEL-----------
--PAGRPSLRLANLLQLGHPMSVDLWVGKMVPAARLVVARLLGGA-GYWSYGVEQLEAACAEAGVPLVLLPGDDKPDPQL
ARRSTVPAEAGHRLWQYLVQGGPENARGFLA--YAASLAGH---------A-CDWPEPKPLLRAGLYWP--DLAQP-TLA
ELQ-ARW----QEAAPVAAIVFYRAHVQAGNLKPVDALIAALQAEGVNPLPLYCASLKEPVSADTVAALLEEGGAGIVLN
ATGFAVSSPGGE-------RSATPFDVCDCPVLQVV-FAGSSEAAWRAGTNGLSARDIAMNVALPEVDGRILSRAVSFKG
AARWDAATQCQVVQYE--PVADRVAFVAGLAANWLRLRGKVPAERRVAVVLANYPNRDGRLGNGVGLDTPAGTVEALRAL
AEAGYAVAD-----LPADGEALIARLAAGPTN--AATDGREIRETLALADYEAFLEGLPAAVREAVTGRWGAPERDPFFL
A-------------------------DREAFALPAFRLGRVLVGLQPARGYNIDPVGSYHDPALVPPHGYLAFYAFLRRE
------ADAVIHMGKHGNLEWLPGKSIALGADCFPESVLGPLPHLYPFIVNDPGEGTQAKRRAQAVIVDHLTPPLTRAES
YGPLKDLEALVDEYYEAAGVDPRRLALLRREILELSQRLGLDKDLGFDAG----DETAALSSLDNHLCELKELQIRDGLH
VFGRSPEGRLLTDLLVALARVPRGEG--------PGGGGAGEASLLRALAGDLGLGD-----FDPLTATLGEPWDGPRPE
ALAG-------------------------------------------------E---AAWRTKGDTVERLESLAQALVGG
ERPCDPAWPRTAAVLDTIETRLRPAVEASGAAELAGLLRALDGRFLAPGPSGAPTRGKPEVLPTGRNFYSVDSRTVPTPA
AWTLGWKSACLLLERHRQDH-GAWPKALALSAWGTANMRTGGDDLAQALALIGVRPTWDQASRRVTGFEVLPLSLLDRPR
VDVTLRVSGFFRDAFPAQIELFDSAVRAVA-ALDEPEAMNPLAARSRAEAARLE-GEGLDAETAARRAGYRVFGSMPGAY
GAGL-QALIDERGWESAEDLARAYTAWSGYAYGAGS-----QGEAAHG--LFERRLAQVEAVLHNQDNREHDLLDSDDYY
QFEGGLAVAVKTAS-GREPAVYHNDHSRPERPVVRSLKEEIARVVRARVVNPKWIAGVMRHGYKGAFEMAATVDYLFAFA
ATT-GAVGDHHFDAVWEAYLEDEA---VRAFLEDKNPAALQEMAERLREAIDRGLWQPRANAAYGSLERL----------
-MVHLSRWQLFVVLAVVLLGLAFALPNFIPREDL----EEAP-SWLPSQQVNLGLDLQGGAYLLYEVDLNSVFEEQLENL
VDAVRVDLREAR---IGY-TGLAAQPAEN--AIVFRIRDPGQL--EAARERLVPLA--------------TG-ASLRLG-
---EDGAGRIELTERAVEERRDHVVQQAIEVIRRRIDETGTREPSIQRQGDERILIQLPGIDDPERAKDVIGKTAKLSFR
FVLSDVT----PGLDSI-PAGAEVLP----SDE--RLASGST-RQYVVRKRVMISGDNLVDAQSTF--QDGQPVVSFRFD
SVGAQRFGQATSENVGELFAIVLDEKIISAPVIREPILGGSGVISGNFTVESAQDLALLLRAGALPAPLALLEERTVGPG
LGADSIRAGEIAALLGMAFVVIFMAAVYGLFGVFANVALVTNLILILAVLSGLQATLTLPGIAGIVLTIGMAVDANVLVF
ERIREEQRLGRGPVMAIDAGYRRAMTTIIDSNLTTLIAAMLLFQFGTGPIKGFAVTLMIGLVTSMFTAIMVSRLLVVAWL
RRRRPKEL-----------
>Fodinicurvata_halophila
-----------ATMRAMSEHDDISASFSPSG--------------------RGLQGTEARLPMPSR-DLP-PEDVALVRG
EADSIALRLRYHDSGVHATQQPTDGEARSVFDAVEQARCEALGMRRMTGCTLNLDAALEENYRSRGLNQVSDHNDVPLSE
VLRLMAREAIAGKPLPPSAQRLVESWRGHLDPQIFRDIGALQETANDQEEYARQVRQMLQHLNLD--AGTEPEP-NEDQS
ESEQEGED---NAG----EDDQSRGEG-GEKDSEE--SQAAETG-EMEDQDS----GEGQD--GEEAVES-EGETDEGEG
AEE-PGAPNRPPEWD-DRRNSTPEDAYRAFTTEFDEVVDAASLCDPEELQRLRQLLDQQLAHLQGVIARLANRLQRRLMA
KQTRAWEFNLEEGLLDTARLAGIIANPTHSLSYKHEKDTDFRDTVVTLLIDNSGSMRGRPISVAAMSADILARTLERCGV
KVEVLGFTTRMWKGGQSRERWVSAGKPALPGRLNDLRHIVYKAADEPWRRSRKNLGLMLREGILKENIDGEALLWAHNRL
LARNEARRVLMVISDGAPVDDSTLSVNPGNYLEKHLREVINYIETRSPVQLTAIGIGHDVTRYYKRAVTIVDAEQLGGTM
LERLAELF-------------------GAPDIKVSVRQTFGIDSDMMVPAFSQECDYVPDSDSTYRFDHDTTLAILAGFA
YNRRVMIQGYHGTGKSTHIEQVAARLNWPTIRINLDSHVSRIDLIGKDAIVLKDGKQVTEFREGLLPWALQNPTALVFDE
YDAGRADVMFVIQRVLEVEGKLTLLDQNKVIRPHPAFRLFSTANTIGLGDTTGLYHGTQQINQGQMDRWNIVATLNYLEH
EAEEEIVLNKLPGYDSKEGRERVRAMVAVADLTRSGFINGDISTVMSPRTVLTWAENAEIF-Q-DVGFAFRVTFLNKCDE
IERTTVAEYYQRCFGTEL---MHLL-AAQPGRVSDGSEAVDLEQTPGDIVFLSAADTELASLSTAWADL-----------
--NEEGLSLRLANLMQLSHPMSVDLYLEQVLEQARLVVVRVLGGR-GYWSYGVEQLEALARERGIPVAFLPGDDKPDPDL
AASSSLEESARNRLWQYCIHGGPENARNLLA--YACTLLGA---------E-RDWREPAPLLRAGPYWP--GLEQP-DLT
QLR-AHW----TDGAPVAAVVFYRALLQAGNLAPVNALIEKLQAEGINPLPIYCASLKEEVSASTLQALLEEAGTGLVLN
ATGFAVSSPSAE-------RSATPYDSIDAPVLQVV-FAGSDRESWEEGSQGLAARDIAMNVALPEVDGRLLTRAISFKG
EALYDPATQTSLVRYE--PVADRVAFVARLAARWLKLREKPVAARRIALVLANYPNRDGRMGNGVGLDTPAGTITLLQSM
AAAGYDVRD-----QPEDGDALITQMAEGPTN--AGLAGREIRETLPRPEYEFFFGNLPQVVQEAVLERWGPPEADPFYL
H----------GE------------LDCGAFALPAFRLGKVLVGLQPARGYNIDPERSYHDPDLVPPHAYLAFYAWLQQE
------ADAVVHMGKHGNLEWLPGKALALSEGCFPEAALGPMPHIYPFIVNDPGEGTQAKRRAQAVIIDHLTPPLTRAET
YGPLKDLELLVDEYYEAAGVDPRRIEVLRQDILDVTRRLGLDSDCGISEA---DDEDQALAKLDNHLCELKEMQIRDGLH
IFGQSPDGDQLTDLLVALVRIPRGKG--------EG----GDASLLRALVADLELG------FDPLDCDFATPWEGPYPD
ALQA-------------------------------------------------E---GRWRTAGDTVERLEGLARELVAG
ARTPPENWTRTRAVLDSVAQSMRPAVEACGAAEIQGILKAFEGRFVLPGPSGAPTRGRPDVLPTGRNFYSVDSRVVPTPA
AWTLGWKSATRLLERHRQEH-GGWPKTLALSAWGTANMRTGGDDIAQALALLGVQPTWETASRRVTGFEILPLSVLDRPR
VDVTLRISGFFRDAFPNQIDLFDSAVRAVA-ELDEPEAQNPLAARVKADAEALV-GEGVEEAVARQRAGYRIFGSKPGAY
GAGL-QALIDEKGWDSGADLARAYVAWGGYAYGQGA-----EGAAEHG--LFEERLGAVEAVVHNQDNREHDLLDSDDYY
QFEGGLSVSIESLS-GKAPTVYHNDHSRPERPVIRTLQEEIGRVVRARVVNPKWIAGVMRHGYKGAFEMAATVDYLFAFA
ATT-HAVRDHHFDAVFDAYLDNAE---VLDFLEAHNPEALKEMAERMDEALERGLWKPRANTAYARLNEI----------
-MVHFSRWQLFFVVAVLILGVVFALPNVLSRQVL----DSLP-DWVPNEQINLGLDLQGGSHLLLEVDIESVFEEQLEGL
QDTVRSELRSDR---IGY-TDLAVR--GD--EVTFNLTDPEQA--DAARQVLSDYL--------------GN-ANLSIS-
---GDGEARISLTDQARAQRQTNIVQQSIEIVRRRIDETGTREPAIQQQGEDRILVQLPGVDNPERIKDILGRTAKLTFH
LVDTDAS----ANSDSI-PAGSQVLP----SEE--LGPDGEP-FEYVIRRRVMVSGDNLTDAQATF--QEGQPVVSFSFD
SVGAQRFADVTRENVGNPFAIVLDEKVISAPVIREPITGGRGVISGDFSTQEVQDLALLLRAGALPAELTVIEERSIGPG
LGADSIRAGEIASILGLVGGVIFIMAVYGLFGVMASVALTTNIVLIVAVLSGLQATLTLPGIAGIVLTIGMAVDANVLIF
ERIREEVRNGRGPVSAIDTGYRQALSAIIDGNVTTLIAAVLLFVFGTGPIKGFAITLAIGLVTSMFTAIMVTRAIIVGWL
RSRRPKQL-----------
>Rhodovibrio_sodomensis
SPLDRFRRTTGATMRAMARRDDLHVTFSSNA--------------------QGLSGNEMRLSQPGR-DLN-YNEASRVRG
EADAEALRLRYHDSQVHSQNRPQNTVAREVFDAVEQARCEALGAQGMAGVASNLDAAMNERYKARGYTNIEHREDVPLSE
VMRVMAREAMTGQAPPPAAKAMVDAWRPTLDADVLRELDQLGQHVTDQDDYARQVRKLLQHLDLE--SATDQEE-ASSDE
DEQAEAEE---SDD----DSGEGDAQS-GEQDSAE--SGSSMDG-DSQDEGE----GSGVE---EQESDS-EGQMTSGAS
SEE-PGRPGTQPRHQ-DRRNSTDDLPYAPYTQEFDEITDAAELCDPDELARLRQMLDQQLAHMQSVVSRLANRLQRRLLA
KQTRAWQFNLEEGYLDTSRLARIIANPEYPLSYKQESDSRFRDTVVTLLIDNSGSMRGRPITVAAMSADILARTLERCGV
KVEILGFTTRMWKGGQSRERWIANGKTANPGRLNDLRHIIYKSADTPWRRARRKLGLMLREGILKENIDGEALMWAHNRL
VGRPEQRRILMVISDGAPVDDSTLSVNPGNYLEKHLREVIDFIERKSPVELTAIGIGHDVTRYYRRAVTIVDAEQLGGTM
LERLADLF----NAE-----TSL--PATGPDMKISVAQTFGLDVDMQVPAFSEKSEYVPEQDDTYRFDRDTTLAILAGFA
YNRRVMVQGYHGTGKSTHIEQIAARLNWPCIRINLDSHISRIDLIGKDAIVLRDGQQVTEFREGLLPWALQNPTALVFDE
YDAGRPDVMFVIQRVLEVEGKLTLLDQNKVIHPHNAFRLFATANTVGLGDTTGLYHGTQQINQGQMDRWNIVATLNYLPH
DEETNIVLQKLPQFDTKDGREQVSAMVHCADLTRSGFVNGDISTVMSPRTVLTWAENAAIF-N-DIGFAFRLSFLNKCDE
LERPVVAEYYQRCFGTEL---MHLL-AAQPGAIADGSEAVDLGQTPGDVVVLSAADTELASLSEARGTF-----------
--AGEFLELRLANVMQLSHNLSVDIYLDEVLRSAKLVVVRLLGGA-GYWAYGFEQLQILAEEEGFQLAFLPGDDQPDAEL
AAASTLSGESYHRLWQYLVQGGPDNAKNFVA--YAASLIGK---------D-SDWLEPVPLLRAGLHWP--GLVQP-DLA
AVK-SQW----IDGAPVAAITFYKALVQAGNLAVIDQLVAALTAAGVNALPVYVSSLKDPASAELLEAFLAESGAGLVLN
GSGFAVSSPGAA-------RKATPFDKADCPVFQIV-FAGSTREAWEAGDNGLAARDIAMNVALPEVDGRLITRAVSFKG
EARFDPATQCSVVAYE--PHPDRLAFVAQLAANWLKLRSLAPAERRVALVLANYPNRDGRLGNGVGLDTPAGTAEVLKAL
AADGYEVGD-----LPASGDEVIDWIASGPTN--AAIDGREIRERLTLEAYQRFFSTLPEKVQREVTERWGTPDKDPFFM
ETMPASDAGNPGEGPGHPAEGSGHPAEGSGFALPLLTRGKTVIGLQPARGYNIDPTSSYHDPDLVPPHGYLAFYAWLRGA
GGPEQAVQAVVHLGKHGNMEWLPGKSLALSADCYPEAVFGPLPHLYPFIVNDPGEGTQAKRRAQAVIIDHLTPPLTRAET
YGPLADLERLVDEYYEAAGVDPRRLLVLREEILELTQSIGLDKDIGIVED---DGEDEALGKLDNYLCELKELQIRDGLH
IFGKSPEGDQLNDLLVALVRVPRGTGL---TGEDSP----GDASLIRVLAKDLGVSENGDAPFDPLDCQMSDPWGGKRPA
VLKDV-----------------------------------------------LD---SPWRSQGDTLERLELLALDLVTG
ERGPDPAWEQTRAVLAEVAERVRPAVESSGQAELAGLLTGLDGRFVAPGASGAPTRGRLDVLPTGRNFYSVDSRTVPTPA
AWTLGWKSATRLLERHRQEQ-GEWLQSVALSAWGTSNMRTGGDDIAQALALMGVRPTWDAASRRVTGFEVLPADVLGRPR
VDVTLRISGFFRDAFPSQIDLFDSAVRAVT-ALDEPASQNPLAARAANESARLV-AEGVEEKEAHRRAGFRVFGSMPGAY
GAGL-QALIDEKGWETEEDLARAYVAWGGYAYGAGG-----QGKAEHG--LFEQRLGQVQAVLHNQDNREHDLLDSDDYY
QFEGGMTAAVKALS-GQKPKVYHNDHSRPERPVVRTLEEEIARVVRARVVNPKWIAGVMRHDYKGAFEMAATVDYLFAFA
ATT-GAVADHHFDAVYEAYLEDSQ---VREFLERHNPEALKEMAARLQEALDRGLWQSRSN-------------------
-MIQIPRWQIAAVIVVLLLGVAFAVPNLFDRSQL----RDLP-DWLPSEKVNLGLDLRGGSYLLLEVDIDAVIEEQLEGL
VDGIRTDLRRAR---LGY-SDLGIT--GQ--SVTFTLRDPSKM--DEVRRIARDLS--------------AG-LNIDTD-
--SDSGRVEISFTDQALRERTNNVLAQSIEIVRRRIDETGTREPTIQRQGDDRILVQLPGVDDPERIKDLLGQTAKLTFR
MVEESVR----AGVDSI-PPGAEVLP----SDE--AGPDGEPVERFVVRKRVMVSGDTLVDAQATV--QQGQPVVRFRFD
SVGARRFGEATQQNVGRPFAIVLDGKVISAPVIREPILGGEGIISGNFTFQSANDLAILLRAGALPAPLTILEERTVGPG
LGADSIRAGEIAAVLGLIFVVIFMGVIYGVFGVLANIALMFNLVLILGALSALQATLTLPGIAGIVLTLGMAVDANVLIF
ERIREETRSGRGLITGIDAGYRRAMTTIVDSNLTTLIAAVILFQFGSGPVKGFAVTLAIGLVSSMFTAIMVTRLMVVAWL
RRRRPQQL-----------
>Denitrobaculum_tricleocarpae
SPIEKFKRVTAATMRAISEREEITAAFTPSG--------------------QGLSGTEVRLPMPAR-DLP-ASDVAQVRG
QADAVALRLKYHDESTHRVQRPQQDSAREVFDAVEQARCEALGMKRMTGVASNLEATLAEQCHAKGLTRVTSHEDVPLSE
ALRVLAREAITGTPPPPAARNLVDLWRPHLHADVLRDLADMGANAEDQESFAKVVKQMLRHLDLD--VTSEDDL-GDDQD
ENE-DGDG---SED----APSDSRGDG-EEQESAE--DQASMES-QQGEAME----DDSGE---GQDADA-DGEMMADAG
EDQ-PGQPTETPQHQ-DRRNALDQAAYHPYTSVFDETIDAAELCDADELNRLRQMLDQQLAHLQGVIAKLANRLQRRLLA
QQTRNWDFNLEEGILDTSRLTRVVVSPTHSLSYKQEQDMEFRDTVVSLLIDNSGSMRGRPITVAAMSADILARTLERCGV
KVEILGFTTRMWKGGQSRERWIADGKPPNPGRLNDVRHIIYKSADAPWRRARKNLGLMLREGILKENIDGEALLWAHNRI
VTRPEQRRVLMVISDGAPVDDSTLSVNPGNYLEKHLREVISYIESRSPVELLAIGIGHDVTRYYKRAVTIVDAEQLGGTV
MEKLAELF-------------------AGPDITVSARQTFGIDSDMQIPAFSQPNSYVPDTDEAYRFDHDTTLAILAGFA
FNRRVMVQGYHGTGKSTHIEQVASRLNWPCIRINLDSHISRIDLIGKDAIVLKDGKQVTEFREGLLPWALQRPTALVFDE
YDAGRPDVMFVIQRVLEVEGRLTLLDQNQVIKPHSAFRLFSTANTVGLGDTTGLYHGTQQINQGQMDRWNIVTTLNYLEH
EEEENIVLAKCPDYDSKEGQETIAAMVALADLTRSGFINGDISTVMSPRTVITWAQNAKIF-G-NVGFAFRVTFLNKCDE
IERGVVTEYYQRCFGTEL---MHLL-QAQAGGISDGSEAVDLGQTPGDIIVLSAADTELASLSLACGHLRAGADPGAADG
TGNADLPSLRLANLMQLGHNLSVDLYAEEMIANAKLVIVRLLGGV-GYWPYGVEQLRATCAEQGIPLVLLPGDDQPDAEL
ADHSTLGAEACHRLWQYCIHGGPENARNFLL--YAATLLRGEG------RSLPAWNEPRPLLRAGIYWP--GYDQP-SLD
DIK-SEW----TKGAPVAAIVFYRALVQAANLAPVDALIASLKAQGVNPLPVYCASLKEAVSAETLRQLLEDAGSGIVLN
ATGFAISSPGAE-------RKETPFDGLDCPVLQVV-FSGGNEAAWRESANGLSARDIAMNVALPEVDGRILSRAVSFKS
EARFDPATQSSIVTYA--PVPDRIDFVAALAAKWLALKRAPLSERKVALILANYPNRDGRMGNGVGLDTPAGSVVLLRAL
EAAGYDVED-----IPHDGNALVERLAEGPTN--AAVDGRVIRVRLDCDIYMAFYKDLPLEVQAAVTARWGAPETDPFFV
SDETSS-----GK------------SGSGSFALSFFRCGKITVGLQPARGYNIDPTATYHDPDLVPPHGYLAFYAWLRKV
----EQVHAVIHMGKHGNLEWLPGKSLALSESCFPEAVLGPLPHLYPFIVNDPGEGTQAKRRAQAVIVDHLTPPLTRAES
YGPLADLELLVDEYYEAAGVDPRRLKVLREQILELSASIGLDKDCGIVAA---DDADAALSKLDNYLCELKELQIRDGLH
IFGEAPEGPQLTDLLVALTRLPRGEG--------KA----GDASLIRALASDLGFEN-----FDPLDCEMGADWAGSRPE
ILTG-------------------------------------------------D---GKWRSQGDTLERLELLAQRLVSG
AQTPSAEWTRTLQVLESIQSSVRPSVSESGGAEIGGVLKGLNGSFVPPGPSGAPTRGRLDALPTGRNFYSLDSRTVPTPA
AWHLGWKSACLLIERHRQEQ-GAWPRRIALSAWGTANMRTGGDDIAQGLALLGVRPTWEVTSRRVTGFEILPLSVLDRPR
VDVTLRVSGFFRDAFPAQIDLFDSAVRAVA-ALDEPAEKNPLAASFRQERDELL-SKGAVVEDAEKRAGFRVFGSKPGAY
GAGL-QALIDERGWEDEGDLARAYLAWGGYAYGAGS-----GGTAAHG--LFETRLRAVDTVVHNQDNREHDLLDSDDYY
QFEGGLTAAVRHLS-GQQPQVYHNDHSRPESPKIRTLEEEVARVVRARVVNPKWIAGVMRHGYKGAFEMAATVDYLFAFA
ATA-RVVADHHFDAVYDAYLGDAE---VLEFLEQNNPAAAREMAERLLEAQERGLWRAKSNSAQARLRELA-GQEDEQ-R
QMVHIPRWQVILTLLVLIGGIIFASPNLFEPESL----DEVP-SWVPKDQVNLGLDLQGGSYLLLEVDIDSVFIEQRENL
VDAIRPDLRRARPDAIGY-RELGVA--GE--SVVFTLTEPTDENIARTREILFDLT--------------PQ-SLITQ--
---SNGKFTIEDPDAVKVERRQRVLEQSIEVIRRRLDPTGTVELSIQSQGEDRILIQLPGVQNTEEQKTKLQQTAKLSFR
FVDENAN----PLASVA-PPGSEILP----ADE--SDASGGT-RSYVIKKRVIVGGENLTDAQATF--QDGQPVVSFAFD
SVGAQRFGNATQNNVGRPFAIVLDDKVVSAPVIQSPILDGRGIISGSFTLEQTQNLALLLRAGALPASLEFLEERTVGPG
LGADQILAGEFASVLGLILVIIFMAVIYGLFGLMANVALVMNLVLMLAALSVLGATLTLPGIAGIVLTIGMAVDANVLIF
ERIREEVGNGRSPISAIDAGYRRALTTIIDSNLTTLIAAMLLLQFGSGPVKGFAVTLSIGLVTSMFTAIMLTRLLVVTWL
RRRKPQAL-----------
>Pelagibius_sp.
NPLDVFRRTTAATVRAIAERDDINVTYAPRG--------------------QGLVGKEVKVTLPAR-NLP-AEEAALVRG
EADAAALRLRHHDGSLHAHARPRSQEAREIFDAIEQARCEALGMRRMAGVAQNLDAALEEQYRVRGLNRAQSREDVPLSE
ALRLLAREAMTGATTPASAKGVIDLWRPILGQEILQDIKELGRRAEDQALFAETVRDMLQHLDID--IGLEDDL-EQDED
EQDQQQDE---SED----DNSSSQTDG---DESAE--TPTTMEG-EDSEGDE----SEGAE---PQAAEA-DSEMMEGAG
EED-PGRPGQLPEL--FGHNARDSEPYHAFTTEFDEIIEAEELCDPDELTRLRQMLDQQLAHLQGVIARLANRLQRRLLA
MQTRAWDFNLDEGLLDTARLARVIVNPMHSLTYKQERDTEFRDTVVTLLIDNSGSMRGRPITVAAMSADILARTLERCGV
KVEILGFTTRMWKGGQARERWIGAGKPPSPGRLNDLRHIVYKSADAPWRRARKNLGLMLREGILKENIDGEALLWAHNRL
IGRTEQRRILMVISDGAPVDDSTLSVNPGNYLERHLRDVIAYIENRSPVELLAIGIGHDVTRYYRRAVTIVDAEQLGGTV
MEKLAELFEE-E-----------------PDIEVSVRQTFSIDSDIQVPAFSQTSDYVPEVDESYRFDRDTTLAILAGFA
HNRRVMVQGYHGTGKSTHIEQVSARLNWPCIRINLDSHISRIDLVGKDAIVLKDGKQITEFREGLLPWALQRPTALVFDE
YDAGRPDVMFVIQRVLEVEGKLTLLDQNRVIRPHPAFRLFSTTNTIGLGDTTGLYHGTQQINQGQMDRWNIVATLNYLPH
DEETEIVLSKCPDYDSAEGRETLAAMVSLADLTRSGFVNGDISTVMSPRTVITWAENAKIF-S-DVGFAFRVTFLNKCDE
IERPIVAEYYQRCFGSEL---MHLL-QATPGAVTDGSEAVDLGQTPGDIVFLSAADTELAALATAQAKS-----------
--GGEAPSLRLANLMQLGHNLSVDLYVEQVIAGAKLVVVRLLGGE-SYWPYGVEQIHAACLARGIKLAMLPGDDQPDPGL
SAYSILEEEAAFRLWRYCIEGGPENAENLLA--YAASLLGR---------Q-KDWQEPRPLLRAGLYWP--GANQP-GLE
DLR-RDW----RTAAPVAAIVFYRALLQAGNLAAVDALIAALKIQGVNALPVFCSSLKDPQAAEVVEKLLGDAPAEIILN
ATGFALAVPGAE-------RGKTPFDACDGPVLQVV-FSGGNAAAWSEGTTGLSARDIAMNVALPEVDGRVLTRAVSFKG
EARYDAATQTSVVAYE--PQADRIDFVAALSANWLRLRRMPPAKRCVALVLANYPNRDGRLGNGVGLDTPAGTMNVLRAL
QAEGYDCGE-----LPAGGQALIERLAAGPTNDLTDRSSRPGGETYALASYRRFFAKLPQAVRAAVTARWGDAAEDPFVE
G---------------------------ENFRLSAFRLGKVVIGLQPARGYNIDPVASYHDPDLVPPHGYFAFYAWLREA
----VGVQAMVHMGKHGNMEWLPGKALALSEACFPEAVFGALPHLYPFIVNDPGEGTQAKRRAQAVIVDHLTPPLTRAES
YGPLAELERLVDEYYDAAGLDPRRLKVLSADILALSARSGLDKDCGIAAG---DDPETALGKLDNHLCELKEMQIRDGLH
IFGEAPDGQQMTDLLVALTRVPRGRG--------EG----GDASLIRALAADLGFEG-----FDPLDCVMGDAWTGQRPA
VLGEA----------------------------------------------------RGWRSQGDTVERLEVLAQALVGG
VCEADPAWTRSATVLAGIAGRVRPAVEASGAAEIAGLLTGLNGRFVEPGSSGAPTRGRLDVLPTGRNFYSVDTRTVPTPA
AWQLGWASAERLLLRHRQEE-GGWPRRLALSAWGTANMRTGGDDIAQALALMGVKPTWETASRRITGFEILPLSVLDRPR
VDVTLRVSGFFRDAFPAQIDLVDSAARAVA-ALDEPAEQNPLAAQVAEDRLRLI-AEGASEDEASRRAGFRVFGSKPGAY
GAGL-QALIDERGWREAADLAKAYLAWGGYAYGAGA-----GGQAAQG--LFEDRLKKVEAVVHNQDNREHDLLDSDDYY
QFEGGMTAAVEHLS-GARPRVYHNDHSRPESPKIRTLEEEIARVVRARVVNPKWIAGVMRHGYKGAFEMAATVDYLFAFA
ATT-GAVADHHFDAVYEAYLEEPA---VRSFLEDNNPAALTEMAERLAEAQERGLWRPRSNSAAGELAALT-SL------
EMVNIPRWQVILIILVVVAGFAYASPNLLGARDA----ESLP-GWVPHQQVNLGLDLRGGSYLLLEVDLPTVFEEDRENL
VEELKGALAQRG---VEA-TDWGLF--GL--AAGFTLVNPDDS--GRARQAIAETI-------------LRS-LDIDN--
---SSGTFRVTISEQGIRERATNVVNQAMEVIRRRIDETGTKEPSIQRHGDDRILIQLPGVEDPERIKALIGETAVLSFR
FVHDSFTT-----GGRV-PPSVEVLP----ADE--PGP-GEP-DAYPVSKRVMVSGDRLVDAQQTF--QDGLPVVSFRFD
TQGAKRFGDATTDNVGRLFAIVLDERVISAPRIREPIIGGSGVISGTFTIQEAQDLALLLRAGALPAPINYLEERTVGPG
LGADSILAGEIAAVLGMIFVVVFMSTIYGLFGAMASVALLINLVLMLAALSVLQATLTLPGIAGIVLTIGMAVDANVLIF
ERIREEMRNGRGPVTAVDAGYRRALTTIIDSNVTTLIAALLLFNFGSGPIKGFAVTLAIGLLTSMFSAIMLTRSLVILWL
RRRRPQAL-----------
>Carbonatibacter_coralli
SPLELFKRVTSSTARAMAQKADLEVNFTTKG--------------------RGLAGNELRLPTPTK-ELP-AHEVAIVRG
RADQASVRLRFHDEASHQSKRPASQEAASVYDALEQVRCESLGVQRMAGVAGNLEANRQATHDARGFTTATSAEDVPLAE
AVAALARQSLTGREGTHSDQAILELWRPNLPPNLTESLDNLETLLGDQEAFARATRDILVQMDLN--PGDDPGE-MEQEQ
DEEEQHTE---EEE----QNLPDDGEQ-EEQQTSE--QSAPLDA-DSGEAGE----SDSAG---DQDSES-EGENAQGQG
KDA-PGAQDRPPEYD-PKQNMSARDRYMTFTSQFDEIVAAEDLCEDEELTRLRDHLDRQLANMQGVIAKLANRLQRRLMA
QQTRSWEFNLEEGLLDTARLTRVVIDPMHSLSFKQESDSEFKDTVVTLLIDNSGSMRGRPIMTAAISADILARTLERCGV
KVEILGFTTKLWKGGQSRELWTDKGKPSHPGRLNDLRHIIYKRADAPMRRSRKNLGLMLREGILKENIDGEALMWAHSRL
MARSEHRRILMVISDGAPVDDSTLSVNAGNFLEDHLREVIDYVENRSPIELVAIGIGHDVTRYYKHAVTINDVEQLGGTM
MEKLAELF---------------------PDTRVSVREVFGLDTDLMVPAFSTPTEYVPPLDPTYQFDHDTTLALLAGFS
HNRRVMVQGYHGTGKSTHIEQVAARLNWPCIRINLDSHVSRIDLVGKDAIVLKDGKQITEFREGLLPWALQRPVALVFDE
YDAGRPDVMFVIQRILEVEGRLTLLDQNRVITPHNAFRLFSTANTVGLGDTSGLYHGTQQLNQGQMDRWNIVTTLNYLPH
DEEVKIILAKHPEYASDDDQKSISSMVALADLTRSGFINGDISTLMSPRTVLSWAENAKIF-N-DLDFAFRVTFLNKCDE
IERPVVTEYFQRCFDREL---MHLL-QAQPGAIADGSEAIDLGQTPGEIVVLSAADTEIASLAQARQALFG---------
--DEGGPSLRLANLMQLSHNMSVDLYVDDIVSEARIVVARILGGA-GYWPYGVEQIAATCKSRGIPLILLPGDDQPDAEL
AAHSTVSQEAYHRIWQYLIQGGPDNSRNLLA--FLAETIGY---------E-TRWIEPKPLLRAGLYWP--GLNQP-DLD
ALR-GQW----IEGAPVAAIVFYRALVQAANLAPVDALIKSLQAQGVNALPLYCASLKEELSASLVRQFLSESKAGLVLN
ATGFAISTPGAE-------RKETPFDGVDGPVLQVI-FSGGNEAGWREGLNGLSARDIAMNVALPEVDGRVLSRAVSFKS
EALYDEAAQCSLVTYE--PVPDRVDFVAALTARWLALQQTPVNERRVALVLANYPNRDGRMGNGVGLDTPAGTIELLQAM
RSEGYALND-----LPADGNALVDRIMEGPTN--AAVDGRVIRETISLSDYMDFWDRLPEAVRTGITERWGAPQSDPFFM
P-------------------------EREAFAVSAYRCGTAVIGLQPARGYNIDPTETYHSPDLVPPHGYLAFYAWLREV
----QKVHVIVHMGKHGNMEWLPGKSIALSEECYPEAVFGPMPHLYPFIVNDPGEGTQAKRRAQAVIIDHLTPPLTRAES
YGSLADLEQLCDEYYEAAGVDPRRLKVLRDDILKLTQRIGLDKDCGIGQD---DDEDTALSKLDNYLCELKEMQIRDGLH
IFGQSPRDRLLTDLLVALTRLPRGEG--------KE----GDASLIRSLAADLGIGTG----FDPLDCRFGDLWEGPKPE
ALRGF----------------------GADREDA------SGSVS-------SE---GRWRSCGDTVERLEELAAALVSG
EREPEREWTATRAVLERIEQSVRPTVVACGAGEIEGALKGLAGRFVEPGSSGAPTRGRLDTLPTGRNFYSVDSRTVPTPA
AWSLGWKSANLLIERYRQEN-GGWPKRMALSAWGTANMRTGGDDLAQGLALMGVQPKWEPTSRRVVGFEILPLSVLDRPR
VDVTLRVSGFFRDAFPAQIDLFDSAVRAVA-ELDEPEKMNPLAARVKEETRMLV-DGGVSEADAKKRSGFRVFGSKPGAY
GAGL-QALIDEKGWENESDLARAYVAWGGYAYGAGS-----GGEAQHG--LFETRLKDVQVVLHNQDNREHDLLDSDDYY
QFEGGITAAVRHLS-GEQPTIYHNDHSRPESPQIRTLEEEIGRVVRARVVNPKWIAGVMRHGYKGAFEMAATVDYLFAFS
ATA-KVVQDHHFDAVYEAFIEDDR---VREFLEENNPAAAREIAERLIEAQERDMWRARSNSARYQLEMMA---------
KMLQFPRWKIFLVLAVLLAGLAFASPNLLPKSVT----DNLP-DWAPSNQVNLGLDLQGGASLLMEVDLAFAADERVKNV
LEFIRDNLRSAR---IGY-QNLSVS--EG--SVVFDLRNPDDATRERMRAIISQLS--------------QG-LLIST--
---DEARVTVSFSEASTVEWRSRLVEQSIEITRARLDETGTKEPSIQRQGEDRILIQVPGEKDPDRIKQIIGKTAKLNFR
MVDQSAD----PNALRA-PADAEILL----SNN--P---ENP-QRYVIKKRILVSGENLSDAQATF--QDGQPVVSITFD
ATGGKRFADATLANVGRPFAIVLDGKVISAPVIRSAILSGSAIISGGFTVEEAGDLAILLRAGALPAPLIVLEERSVGPG
LGADSVLAGQIAAALGLALVIVFMAVAYGSFGLMANAALVSNLILIFAALSALQATLTLPGIAGIVLTIGMAVDANVLIF
ERIREEVRQGQSLTAAIDNGYKRAVTTILDSNITTLIAAFLLFQFGTGPIKGFAVTLTIGLLTSMFTAIMLTRLIVILWL
RRNRSKAL-----------
>Constrictibacter_sp.
TPIEAFRRCTTATMRAMADRGTLEVSFGPEG--------------------ATRQGDQVKLPMPAR-DLP-REEVAQVRG
EADAIALRLRHHDGEVFRRTAPASGPARAVFEAVEQARVEAVGARHMQGTAENLTAALDERCRRQGYARILDKADAPLPE
VVGMLAREALTGRAPPEAARHVVDQWRGDFEGAAGRSLASLLEHVEDQEAFARIARQLITDLHLM--DESESDE-SEGDE
SEGEQDGT------------GEGDADS-SEGDSAN--PQAAQGE-DSEEGEG----EDGAE---AGADEA-ATEMMPGAG
DEE-PGSSSPQNLPPGFGANDRRQPAYAPYSAEFDEVVRAEDLCDSEELTRLRQHLDQQLAHLQGVVTRLANRLQRRLMA
QQQRSWEFDLEEGLLDAARLARVIVNPMHSLSYKFEKKTEFKDTVVTLLIDNSGSMRGRPISVAAMSADILARTLERCGV
KVEILGFTTKAWKGGQSREKWLAEGKRPNPGRLNDLRHIVYKEADSPLRRSRRNLGLMLREGILKENIDGEALLWAHQRL
IARPEERRVLMVISDGAPVDDSTLSVNPGNYLERHLREVIQWIELRSSVELVAIGIGHDVTRYYRRAVTIFDADQLGGTM
MEQLADLFE--E-----------------PDTKLSVRETFGIDTDMEVPAFSETSEYVPDRDEAYHFDPDTTLAILAGFA
YNRRVMIQGYHGTGKSTHVEQVASRLNWPCIRVNLDSHISRIDLVGRDAIVVRDGVQITEFREGMLPWALQHPTALVFDE
YDAGRPDVMFVIQRILEVEGKLTLLDQNRVIRPHPAFRLFATANTVGLGDTTGLYHGTQQINQGQMDRWNIVATLNYLPH
DEEAKIILSKTPSMRDEKGRKTIGQMISLADMTRRGFINGDISTVMSPRTVITWAENARIF-G-DLGLAFRLTFLNKCDE
AERPIVAEYYQRCFNQEL---MHLL-AARAGSVADGGEAVDLGQSPGDVVFLSAADSELAGLAAARAAL-----------
--GAAAPDLRLASLLQLSHHVSVDLYLDEVVRHSRLVIARVIGGS-GYWPYGIEQLTAVCAEAGVPLALIPGTDQPDPDL
TEASTVTPEACHRLWQFMVQGGPENLRSLLA--YAGSLIGG---------T-AAWHEPRQLVRAGIYWP--GASVA-DLA
DLR-RHW----QPDRPVAGIVFYRAQYQAANLDPVDALVAALAERGINALPIYVASLKDAVCADTMVALTAQGGVGIVLN
TTAFALSQPGAA--------VSTPFDHLDCPVLQVV-LAGSDEAQWRAGANGLSSRDIAMNVALPEVDGRLLAGAVSFKD
DAGWDPATQCRLVRYK--PVPDRIAAVADQTARWLRLRGKPPGQRRIAVVMANYPNRDGRMGNGVGLDTPAGTWQVLRAL
RGSGYAVHD-----LPPDGQALIERLGRGPTN--ALGGDRVGGEPYPLTDYARFFAALPESVRTAVTDRWGAPEADPFVR
D---------------------------GAFRLAAFRLGNVVVGLQPARGYNIDPVRSYHDPDLVPPHGYLAFYAWLRDA
----VDVDAIIHMGKHGNLEWLPGKSLALSGDCFPDAILGPVPNLYPFIVNDPGEGTQAKRRAHAVIVDHLTPPLTRAET
YGPLADLERLVDEYYEAAGVDPRRLALLREQILELSSATGLDRDCGIAAA---EEPGEALAKLDNYLCELKEMQIRDGLH
VFGLSPEGMQRTGLLVALLRVPRGAG--------TE----GDASLIRALAADLALGDQ----FDPLDCRMGSPWHGPRPP
TLARL-----------------------------------------------LD---RPWRTCGDTVERLELLAQDLVAG
ETRSDPAWHRTMEVLKALERTIRPAVDACGAAELSALLIGLDGRFVQPGPSGAPTRGRPDVLPTGRNFYSVDTRTVPTPA
AWQLGWASAMRLVEHHRQQE-GAWPRRMAISAWGTANMRTGGDDIAQAMALMGVRPTWDPGSRRVTGFEIMPIGVLDRPR
VDVTLRISGFFRDAFPGLIDLFDAAARAVA-ALDEPEHDNPLAAKFGADRAAMI-ADGATAAEAERAAGFRVFGSKPGAY
GAGL-QALIDERGWETSADLARAYVAWGGYAYGAGA-----GGEARHG--LFERRLSQIEAVVHNQDNREHDLLDSDDYY
QFEGGMAVAVKEAA-GTAPVVWHNDHSRPERPVVRRLEEEIARTVRARVVNPKWIAGVMRHGYKGAFEMAATVDYMFAFA
ATT-GAVRDHHFDAVLEAYIEDDA---VRGFMADANPAALREMAERLREAIDRGLWRPRRNAAYGTLVELS---------
RMLYFAKWKIGVILAICFLGVIYAAPNFFQSRAL----EGLP-TWLPVQKINLGLDLQGGSHLLLEVEVDAVVRDRVQAL
EGVVRAALRPQN---IGY-TNLGTR--NR--VVSFTLREPERA--DEVRRLIRAED--------------ST-VDVTVG-
---DNALVTVAMPEAEERQIRDSAIQQSIEIVRRRIDETGTREPTIQRQGENRIIVQLPGVDDPERIKSLLGETAKMDFH
LADTTATAAD-ARAGRL-PAGSVLLP----GTS--S--QGQE-TEYVVRRRPIVSGEHLIDAQPSF--QDGQPVVRFRFD
TQGARRFGRATQENVGQPLAIVLDNRVISAPVIREPILGGEGIISGSFTVQGAQDLSLLLRAGALPAPLKILEERTVGPG
LGQDSIDAGKIASIVGMVLVVIFMVLAYGLFGLMADIALLFNMSLIVASLSVLQATLTLPGIAGIVLTIGMAVDANVLIF
ERIREEVRLGRTPISAVDAGYKRALTTIVDANLTTLIAAMLLYIFGSGPVRGFAVTLAIGLVTSMFTAIWVTRLMVVLWL
RRRRPQTL-----------
>Nisaea_sediminum
---EDFKRATASCVRAMAHEKELEVTYGADT--------------------ASASGDRVRLPSPPR-GLK-AEDVARVRG
EADGLALKLRYHDAATHARRQPTGQAALEIFDAAEQARVEALGSMRMSGVARNLEAAMEQRYEKQGLANVTEKEDVALSE
VVRLMAREAITGEAPPECARGAVDLWRPWVTSKIGETLTELSRHIDDQEAYAKLSRQLISDLDLE--IGEEGMT-EESES
DSEAEDDG----------GEGEELNDS-GTRGTAE--DSTSSEM-VPSDMEA----GDEAG---EGEDSE-DGDFEPGEG
DDQ-PANPGTPPPMHNADDANRMQKAYHAFTTEYDEVVLAEELCDAEELARLRALLDQQLSHLQGMIGKLANRMQRKLLA
KQNRSWNFDLEEGILDAARLARVVVMPESPLSYKMEKDTDFRDTVVTLLIDNSGSMRGRPISIAAMSADILARTLERCGV
KVEVLGFTTRAWKGGMSRENWIQGGKPVNPGRLNDLRHIIYKSADAPWRHARKSLGLMLREGILKENIDGEALLWAHQRL
LARPEERRILMVISDGAPVDDSTLSVNPGNYLERHLREVIQYIETRSPVELIAIGIGHDVTRYYRRAVTIVDAEQLGGTM
MDQLTNLF----HN------------IEAPDTEVSVRETFGIDVDMKVPAFSVASDYVPTLDPTYLFDKQTTLAILAGFA
HNRRVMIQGYHGTGKSTHIEQVAARLNWPCVRVNLDSHISRIDLIGKDAIVLRDGKQVTEFREGILPWALQNSVALVFDE
YDAGRADVMFVIQRVLEADGKMTLLDTNKVIHPNKCFRLFATANTVGLGDTTGLYHGTQQINQGQMDRWNVVTTLNYLPH
DREVDIVLAKLPSYDTPEGRETISNMVSLADLTRAGFIAGDISTVMSPRTVITWAENATIF-E-DVATAFRLTFLNKCDE
VERATVSEFYQRCFGADL---MHLL-AATPGTVTDGSEAVDLGQTPGDILILSAADTELSCLAQGYAQVTAGH-------
--DGPFPSLRLANLMQLGHNLSVDLYVEEMVAHAKLVVARVIGGT-GYWPYGVEQLSAFCRRKKIPLAFLPGDDQPDPDL
SGHGTLDTAACQRLWRYLIEGGIGNAAEAVR--YAASLIGT---------E-TDWREPAPLPKAGYYLA--GRNHP-SLE
EVL-AAS----APDAIPAPIAFYRALVQAGNTAPVDALVEAMRAEGLAPVPLYVSSLKDPVSADLIRDAIEGAPPGVILN
ATGFAVSKPGAP-------GGATPFDPADCTVLQVI-FSGGNREGWETSTAGLSARDIAMNVALPEVDGRVLARAVSFKA
EARRDAATECSIVTYA--PVPDRIAFTAKLAAGWAKLRATTAKERRIALVLANYPNRDGRLGNGVGLDTPAGTINVLRAM
SDAGYGVRD-----MPINGDALIGRMSSGPTNDLSDRAGRKGGATLSLDAYKAAYASLPEKVRSDIEDRWGAPESDPFVV
G---------------------------DTFRLSVLTLGNVVVGIQPARGYNIDPTETYHSPDLVPPHGYLAFYIWLRHE
----FGAHAVIHMGKHGNMEWLPGKALALSEECYPEAVFGPVPHLYPFIVNDPGEGTQAKRRSAAVIVDHLTPPLTRAES
YGPLKELEGLVDEYYQAAGVDPRRLKLLSEQILEKMAAIGLDKDLGLIAT---DDAAEKLNRLDGYLCELKELQIRDGLH
IFGVAPEGRLLDDLLTALVRVPRAQG--------EG----GDASLQRALARDLGLEVAGE-PFDPLAADMAEDWAGDRPE
ALAAI-----------------------------------------------DE---SPWRSHGDTVERLELLAHALVAG
NADPEPAWERTRAVLDAVDAHLRPTVTSCGDAELDGLLKGLAGRFVAPGSSGAPTRGRPDVLPTGRNFYSVDTRAVPTPA
AWQLGWKSAALLLERYRQEN-GTWPERLALSAWGTANMRTGGDDIAQALALMGVRPEWDVASGRVTGFEILPTSVLDRPR
VDVTFRVSGFFRDAFPFQIDLLDSAARAVA-KLDETPAENPLAARYRADAAAFE-EAGASREAAEKQAGYRVFGSKPGAY
GAGL-QAMIDEQLWESEEDLAKAYVAWGGYAYGKGA-----EGEAAHA--LFESRLKDVELVLHNQDNREHDLLDSDDYY
QFEGGITAAIRHLS-GSQPKVYHNDHSRPESPRIRSLDEEIARVVRARVVNPKWIAGVMRHGYKGAFEMAATVDYMFAFA
ATA-RCVGDHHFDAVFDAYLDDPE---VREFLERHNPAALKEMAARLKEALDRGLWRPRRNAVHGELTAL----------
-MLQFQPWKITVVALVCALGVLYAAPNVIERDLT----QDLPSSWLPGKKINLGLDLQGGSHLLLEVDVDVVIAERLESI
VDQARRNLREER---IGY-RGLGVS--GD--TVRFTVREAEEL--DKARDIVRRID--------------PQ-TETQTD-
---VGNVVRISLTEVAIRDLKTRAISQSIEIVRRRIDETGVREPTIQRQGDDRILLQLPGVDDPERIKALLGQTAKLTFR
MVDTTASVQD-ALQGRV-PPGSQLLE----AAD--E-RSGAP-RHYVVKRRVMVSGENLVDAQPSF--QDGQPVVSFRFD
SVGGRRFGQATSENVGRPFAIVLDGKVISAPVIQTAILGGAGIISGSFTVQEVQDLSLLLRAGALPAPLQVLEERTIGPG
LGADSVAAGKVASMIGLLLVIGYMVVAYGFFGLLANAALFFNIALIVAVLSTLQATLTLPGIAGIVLTIGMAVDANVLIF
ERIREEVRNGRTPMAAVEAGYQRAFRTIVDSNLTTLFAVAFLYFVGSGPVKGFAVTLGIGIISSMFTAIMVTRLLVVLWL
RRSRPSEL-----------
>Dongia_deserti
NAIEEFRRATGATMRAIAERNDLQATFAPGP--------------------AALLGSEARLPLPSK-ALP-AGEMAQTRG
EADAIALKLKHHNARVHAKECPKTPLARDVFNAVEQARYEAIGSRKMAGVKQNLRAALEEQCRIKGYARVNTREEGNLAE
VMRLMVREALSGDAVPDSARAMVNAWRTDFAQKVLDDVAGLKDKLSNQRNFAKAVRRLLADMELE--QTDEELE-SERDD
QEDQDQQD---PNK-----QQQPQQKS-GKQQQSE--STTEM---DAQQEAE----AEAEE---MDSGEQ-EMEMPAQGG
EEQ-PGNPGRRNDE--PIHKRRNEPAYKSFTTQFDEQVEAQELCDPDELTRLRALLDQQLHALQTVVAKLANRLQRRLLA
KQNRSWIFDLEEGLLDSKRLPRVIVNPDLPLSYKRETDTEFRDTVVTLLIDNSGSMRGRPITVAAMTGDILARTLERCGV
KVEILGFTTRMWKGGQSREAWINAGKPANPGRLNDLRHIVYKAADAPWRRARKNLGLMLREGILKENIDGEALLWAHNRL
IQRTEQRRILMVISDGAPVDDSTLSVNPGNYLEHHLREVIDWIETKSPVELLAIGIGHDVTRYYRRAVTIVDAEQLGGTV
LEQLAALFE--E-----------------PDITISVRQVFGLDSEMQVPGFSQKTEHVPDVDESYRFDHDTTMAILAGFA
YNRRVMIQGYHGTGKSTHIEQVAARLNWPCIRVNLDSHISRIDLIGKDAIVLRDGKQVTEYREGLLPWALQHPTALVFDE
YDAGRPDVMFVIQRVLEVEGKLTLLDQNRVIRPHPAFRLFSTSNTVGLGDTTGLYHGTQQINQGQMDRWNIVATLNYLPH
DDEVGIVLSKSPTYDNDTGRKTIKAMVSCAELTRAGFINGDISTVMSPRTVITWAENTRIF-G-DIGFAFRVSFLNKCDE
LERPVVAEYFQRCFGTDL---MHLL-AAKPGAISDGSAAVDLGQTPGEIVILSSADTELACLAAAQSRR-----------
--GGAAPSLRLANLLQLGHNLSVDLYIEQVVQHARLVILRLLGGS-RYWPYGVEQIAAICRERGIAFAALPGDDRPDPEL
TAASTLPVESAHRLWHYCVEGGVENALNLLS--YAATLIGR---------E-ETWREPMPLLRAGLYWP--GRDMP-GLD
DLA-QGW----QQSRPAVAIVFYRALIQAGNVAVIDAMIAALDKSGLNALPIYVTSLKETVAADFIATLMEQAKPAVILN
ATAFALASPGAE-------RSATPFDAADAPVLQVV-FSGGNEADWQSGSQGLSARDLAMHVVLPEVDGRILSRAVSFKA
ESAFDPATQCSIVAYR--PVSDRIDFVAELAGNWARLRGTAKAERRIAILLANYPNRDGRIGNGVGLDTPAGTVAVTQAL
AREGYAVEG-----APQHGPALMARLLAGPTN--SG-RSLQGAETLSLADYRRFLESLPAAARARIEERWGEAERDPFFV
E---------------------------GRFVLPIHRFGNVVIAVQPARGYNIDPARSYHDPDLVPPHGYLATYAWLRRT
----FDAHAIVHMGKHGNLEWLPGKALALSASCWPEVALGALPHLYPFIVNDPGEGSQAKRRAAAVIVDHLTPPLTRAES
YGPLRDLERLVDEYYEAAGLDPRRCKLLRDQILELAASSGLDKDCGINAD---EAADTALSKLDGHLCDLKELQIRDGLH
IFGRSPTGSQETDLLVALSRLPRGTG--------QG----GAASLIRALARDLGISAA----FDPLDCDMASAWSGPRPD
ALNLV------------------------------------------------D---GSWRSNGDTVERLEILAQRLVGG
QPMPQGSWAASRAVLDFITSDLRPRLRACGEAEIAGLMSGLDGRFVAPGPSGAPTRGRPEVLPTGRNFYSVDTRLVPTPA
AWHLGWKSACLLLERYRQEH-GNWPKSLALSAWGTANMRTGGDDIAQALALMGVRPNWDANSGRLAGFEVLPLSILDRPR
VDVTLRISGFFRDAFPQQVDLVASAARAVA-ELDEPPAMNPLAERAGRERAAFI-VSGMSAEQASRRSTMRVFGSKPGAY
GAGL-QALIDERGWKTGADLAKAYIAWGGYAYGDGA-----EGAAEHK--LFEARLGQVEAVLHNQDNREHDLFDSDDYY
QFEGGLAVTVRELS-GRKPPVYHNDHSRPESPRIRRLEEEVARIVRGRVVNPKWIAGVMRHGYKGAFEMAATVDYMFAFA
ATT-GAVADQHFDLVYQAYFADPP---VREFLLSANRDAAREMAERLLEAMERGLWRPRLNAAFEDLT------------
AL------------------------------------------------------------------------------
------AMREKK---LGY-TDLGVK--GD--RITFKLRDLGAI--EIAREGLRKAT--------------TG-MQLDIA-
---DDGSVAVYFDDAAIAEVKKHAVEQSIEIINKRIDQTGTKEPTIIRQGDDRIVVQVPGVGDPQRLKDLIGKTAKMEFK
MVDEVAES-----TGNG-PATSVQLP----VIE--K--DGTPGQKLWIRKPVMVSGENLTDAQQSF--EGGMPVVQFKFD
SIGARKFGDATKANVGKRFAIVLDNQIISAPVIRDAILGGSGIISGNFTTETARDLSILLRAGALPAPLTVLEERTVGAD
LGADSIEAGKRACLIAIVFIAVAMVVLYGLFGIFANLAMVLNGVLMLGFLSAIGATLTFPGIAGMVLTLGMAVDANVLIL
ERVREEMRNGRSPVNAMEAGYREAQATIFDANVTHAISTMFLFAFGSGPIKGFAITLLIGIVSSVFTAVVVTRLMTSIWL
RRARPKAL-----------
>Allostella_humosa
TPLEAFKRSTASTLRAIAERDDVNVVFSSDP--------------------PGAAGTRARVPLPSR-DLP-AEEAAQVRG
AADAIALRYRHHDARLHAKRAPPSELARTIFDAVEQARVEAIGARRMTGVAGNLAAALDERYRRQGFDRITERTDVTMAD
AVRLLAREQLTGEPPPESARRVVDLWRPWVEAKGGADLANLEKHLNDQEGFGQAVRKLIADLDLD--LGDTESE-GSEGD
GENDQNDS---ADA-------DGESEQ-GEGSASG--TQSTMEA-APGDPRE----DDSG----AAAEEQ-DGEMMPGTG
DDD-PNRPGRPGQVPRPMWGDGAEATYKAYTTRFDETVLADALCDADELSRLRGLLDQQLAHLQGVIGKLANRLQRRLMA
KQTRSWEFDLEEGILDAARLSRVITNPAIPLSFKQELDTDFRDTVVTLLIDNSGSMRGRPITVAAMSADILARTLERCAV
KVEILGFTTRAWKGGQARERWIAEGKPANPGRLNDLRHIIYKPADAPWRRARKNLGLMLREGILKENIDGEALMWAHSRL
IGRSEQRRILMVISDGAPVDDSTLSVNPGNYLEKHLREAIDYIETRSPVELVAIGIGHDVTRYYKRAVTIVDAEQLGGTM
TDKLAELF-------------------GLPDTKVSVRETFGIDSDLEVPAFSTPTEHVPDKDVAYRFDHDTTLAILAGFA
YNRRVMIQGYHGTGKSTHIEQVAARLNWPCIRINLDSHISRIDLVGKDAIVLRDGKQVTEYREGLLPWALQHPTAIVFDE
YDAGRPDVMFVIQRVLEVEGKLTLLDQNKVIRPHPSFRLFSTANTVGLGDTTGLYHGTQQINQGQMDRWNIVAVLNYLPH
DDEVQIVLAKMPSYQTDEGKKTIGQMVACADLTRAGFINGDISTVMSPRTVITWAENARIF-G-DIGFAFRLTFLNKCDE
VERASVAEYYQRCFGTEL---MHLL-AAQSATIDDGSTAIDLGQTPGEIVVLSAADSDLTCLAAAQARC-----------
----GGPTLRLASLLQLTHHYSVDLHAERVLSKAKLIVVRLLGGR-GAWRYGVDCLASLCRERAIGLALLPGDDRADPEL
TQLSTVSAAAQTRLWRYLAEGGVENAEQFLG--FAASLLGL---------D-RDWREPVPLLRGGYYRP--PAA------
-----------RGSQPVAAILFYRALVQAGNTAPIDALIDALAARGLTPLPFFVQSLRDPQSAALLEEALARSPPDIIFN
ATGFAVSTPGMA-------HQEGPLAASDCPVLQII-FAGSDETQWRAGKRGLDPRDLAMNVALPEVDGRIITRALSFKG
ERRRDPLTEADLQRYV--PVPDRVAFVADLASHWVRLRRTPPGERRIALILANYPNRDGRIGNGVGLDTPAAVIEVLKAL
KGAGYRVEE-----PPGDGDRLIRRLLSGPTN---AVPGREAAEGLSLADYSSFFSRLPPALQAEVRARWGAPEEDPFFR
P----------GR------------LDCGRFALPALSLGAVTVAVQPSRGYHLDPKASFHDPDLVPPHNYFAFYAWLRED
----FRAHAIIHMGKHGTLEWLPGKAVALSAECFPEAVLGPMPLLYPFIVNDPGEGTQAKRRAQSVIIDHLTPPLARAEI
YGRLAELERLVDEYYQASGQDPRRLTTLTGQILDLARATGLDRDCGIGGA---ETAASALGKLDAWLCDVKEMQIRDGLH
IFGRAPEGASLTGLLVALARLPRGQ---------DP----HQASLLRALAEDLELG------ADPLAFDLGLPWEGPRPA
ALEG-------------------------------------------------Q---GPWRSQGDTVERLEQLAHDLVAG
VKAPDPAWVRSRAVLDWIAHTLRPSVIGCARAEIEGLLKGLDGRFVPPGPSGAPSRGRPDVLPTGRNFYSVDTRAVPTQA
AWALGWKSAHALLERHTQDH-GAYPKRLALSAWGTATMRTGGDDIAQALALMGVRPLWETVSGRVTGFEILPPSLLDRPR
IDVTLRVSGFFRDAFPALIDLVDSAARAVA-ALDEPPAINPLAERVRLDRAALE-AQGMGTADAQRRAGYRVFGSKPGAY
GAGL-QALIDEGGWRDERDLADAYLAWSGFAYGAGA-----EGVAAHD--SFRARLQEVELVVHNQDNREHDLLDSDDYY
QFEGGLAVAIRAAS-GVAPAVYHMDHSRPETPRARTLQEEIARVVHGRAVNPKWIKGVMRHGYKGGFEMAASVDYLFAFA
ATA-RAVEDHHFDAVFEAYLEDAE---VSGFLEAHNPDALHEIARRLHEAIDRGLWRPRRNSVRARLESFE---------
KMLHIPRWKQVLILLATLAGLIYAAPNLLSRQVA----ESLP-SWVPRQQVSLGLDLQGGSHLLLEVDTAFIVRERIANL
QDTVRTAFRQPQ---IGY-TDLAAS--AD--AVSFTLRDPART--EEARRLLREGD--------------AD-AEITAT-
---PDGRFTLRYPERVLTQIRRAAVDQSIEIVRRRVDETGTKEPSIQRQGTDRILLQLPGIDDPQRVKQLLGRTAKMTFR
LVDMNASIED-ARRGRL-PPGTELLP----SEE--R-EGGQP-RQYVVQRRAMVSGDMLTNAQAGNNAQTGEWVVNFRFD
SNGARRFGDVTKANVGRLFAIVLDGKVISAPVIREPILGGSGQISGSFTAQSANDLALLLRAGALPAPLNVLEERTVGPD
LGSDSIRAGTIACIVGYLLICVLMVAGYGFFGILANIALLMNLIITLAVMSVLQATLTLPGIAGLVLSLAMAVDANVLIY
ERMREETALGRTPFSAVDAGFSRAFLTIFDSNLTTLIAAVLLYAFGSGPVRGFAVTLSIGIVASMFTAISLTRLLVVTWL
KRARPAAL-----------
>Stellaceae_bacterium
SPTEIFKRATASTLRAIAERDDLQVGFGPEP--------------------PGLSGTRVKLPNPAR-DLP-AEEAAQLRG
AADALALRLRYHDDAVHSKRAPGNALARSVFEALEQARVEALGARRMAGVAANLGAMLDEQYRRQGFERITERTESTMAE
AVRLLARESLTHEAPPPSARNIVDMWRPWLEGKIAKDIADLNHAISDQDTYARATRRLIQDLDLE--LGEMDES-SSDDN
QGQGEEAE------------GENQDQS-GETSSAG--AQPSMEG-APADSAE----GDAEE---DGDAEA-DGEMMPGAT
DED-PGRPGRPGTL--PRGRPDENAIYRAYSMAADEVIDADKLCDADELGRLRHLLDQQLSHLQSVIARLANRLQRRLLA
KQTRAWEFDLEEGILDAARLSRVVTNPVLPLSYKQEQEMEFRDTVVTLLIDNSGSMRGRPITVAAMSADILARTLERCGV
KVEILGFTTRAWKGGQARERWIAAGKPPNPGRLNDLRHIIYKAADAPWRRARRNLGLMLREGILKENIDGEALMWAHNRL
LGRPEERRILMVISDGAPVDDSTLSVNPGNYLEKHLREVIREIERIGAVELTAIGIGHDVTRYYRRAVTIVDAEQLGGVM
LERLADLFEE-E-----------------PDITVSVRQTFGLNSDLQVPAFSQPTEHVPDIDDAYRFDRDTTLAILAGFA
FNRRVMIQGYHGTGKSTHVEQVAARLNWPCIRVNLDSHISRIDLVGKDAIVLRDNKQVTEFREGLLPWALQHPVALCFDE
YDAGRPDVMFVIQRVLEVEGKLTLLDQNRVIRPHPAFRLFSTANTVGLGDTTGLYHGTQQINQGQMDRWNIVATLNYLPH
EAEVDIVLAKVPSYDDPEGRRTISAMVACADLTRSGFINGDISTVMSPRTVMTWAENARIF-G-DIAFAFRLTFLNKCDE
TERASVAEYYQRCFGTEL---MHLL-AAIPGEVSDGAQAVDLGQSPGAIIVLSAADSDLACLAAAQQRLVAS--------
--DPTAPSLRLASLLKLGHNYSVDLYLDSVASHAKLIVARILGGR-GYWNYGVERLATLARERGIMLALLPGDDKPDAEL
ARGTTLMPEAAHRLWRYLVEGGAGNAEQFLR--HAASLVGR---------D-SGWREPAPILRAGLYWP--GEDRP-DLA
ALR-RHW----TPDTPVAALIFYRALVQAANTAPVDTLIAALEVRGLNPLPVFVASLKEPESTAVVEALLDQAPPDIILN
ATAFAISTDGTE-------RG--PFAAQDCAVLQVI-FSGGDETSWRAGTRGLDARDIAMNVALPELDGRIITRAVSFKA
APARDLLTEADLALYR--PVPDRIAFVADLARNWMKLRRTPTAERKVALILANYPHRDGRIGNGVGLDTPASAINVLRAL
KAEGYRVEN-----IPADGDALIGALLEGPTN--AD-RGRDAEETFPRSDYGTYFATLARAAQDRVNERWGAPERDPFFR
E----------SR------------LDCGAFAMPAIRCGNVVVAVQPSRGYDIDPKASYHAPDLPPPHGYLAFYAWLMDG
----VRAQAIVHLGKHGNLEWLPGKAVALSAECLPEAALGPLPHLYPFIVNDPGEGTQAKRRAQAVIIDHLTPPLARAES
YGRLGELERLIDEYYAAATGDPRRTKLLAAQILDLVRATGLDGDCGIAAG---ESDTQALQKLDAYLCELKEMQIRDGLH
VFGQSPDH---AELLVALTRLPRG-G--------AP----HQASLIRALAGDLALG------FDPLSAVPGTPWQGARPA
VLTG-------------------------------------------------N---GDWRSTGDTIERLEELARDLVAD
TREAEPGWTRTAAVLGWIARDLKPAVAACGQAELAGLLAGLDGRFVAPGPSGAPSRGKPEVLPTGRNFFSLDSRAVPTPA
AWQLGWKSASLLVAQYAQEH-GAYPTAMALSAWGTANMRTGGDDIAQGLALMGVKPRWEEKTGRVIGFEVLPSSVLDRPR
VDVTLRVSGFFRDAFPNLIDLFDSAARAVA-ALDEEASINPLAARVAKDRAALE-AQGMAHEDAARRAGFRVFGSKPGAY
GAGL-QALIDTGGWQSEDELAEAYLAWSGFAYGAGA-----QGGEAGG--EFRARLAQAEAVIHNQDNREHDLLDSDDYY
QFEGGLAAAIRHVA-GAAPAVYHNDHSRPETPRIRRLEDEIGRIVHARAANPKWIRGVMRHGYKGGFEIAATVDYLFAFA
ATA-HAVKDHHFDALYDAYLGDAA---VRDFLAAHNPDALMEITMRFTEAIERGLWRPKRNDISERLK------------
VMLYFQTWKVTLILGICLLGVLLTLPNLFSPATL----DKLP-DWVPHRQISLGLDLRGGSHLLLQVDMNTVIRERLNNA
LDAARTELRNAR---IGY-TGLAVQ--NN--KLVFTVSDPARL--DDVRNLVPKLD--------------PD-LVPTIS-
---NDGQVSLAFSDSALQQRESTVLDQSIEIVRRRIDETGTKEPTIQREGSDRILVQLPGIDNPEHVKEILGKTAKMTFQ
LVDTSVTADE-ARHGRL-PPGDDILP----GAED-PRHPGAPKQEYVVQRRVMVSGDSLTDAQATF--QNSEPVVSFKFD
SNGARRFGEATKANVGKPFAIVLDGKVISAPVIREPILGGAGVISGSFTTQSANDLALLLRAGALPAPLTILEERTVGPD
LGADSIHAGTLASFVGVTLVVLFMLVFYGLFGIFANIALFFNLCLMMASLSLLGATLTLPGIAGIALTMGMAVDANVLIY
ERIREEVRTGRTLLSALEAGFARAFGTILDSHVTTLVAGALMFWLGSGPVKGFAVTLSLGVLTSLFSAILVTRLQIVTWV
RRTRPK-------------
>Aliidongia_sp.
TPAERFKRSTTATLRAIAEREDVTVTFAAEP--------------------PGLSGVKARLPLPPR-DLP-ADIAAQVRG
AADSIALRLRHHDPSVHGKRMPTGEQARAVYEAVEQARVEAIGARHMVGVAENLSASLQERYRRQGFERMQERTDQSLPE
VIRLLVREAMTGAEPPPAARHVVDLWRPVLEGKLNQDLAALVETVDDQDAYARAARRLIKDLELD--LGESEGE-SAEGD
DQGEGDQQ---SDGD---DQQQADQSG-AEGMRGE--PET-----MPSDAAE-----EGED---GVGEDI-SGEMMPGAS
DDDETSKPGRPGQVK-HQGPSDDPTAYRAFTTAYDETIDAEELCDPDELTRLRHLLDQQLSHMQSVISRLANRLQRRLMA
KQQRTWEFDLEEGLLDTARLSRIVTNPAYPLSYKREKDTDFRDTAVSLLIDNSGSMRGRPIGVAAMSADILARTLERCNV
KVEILGFTTRAWKGGQSRERWIADGKPANPGRLNDLRHIVYKSADAPWRRARRSLGLMLREGILKENIDGEALLWAHSRL
IARTEQRRILMVISDGAPVDDSTLSVNPGNYLERHLRQTIEMIERNSPVELVAIGIGHDVTRYYRRAVTIVDAEQLGGTV
MEQLAELF---------------------PDITVSVRQTFGIDSDMQVPAFSLSTEHVPDIDDAYRFDHDTTLAILAGFA
HNRRVMVQGYHGTGKSTHIEQVAARLNWPCLRINLDSHISRIDLIGKDAIVLRDGMQVTEFREGILPWALQSPTALVFDE
YDAGRPDVMFVIQRVLEVEGKLTLLDQNRVIRPHPSFRLFSTANTVGLGDTTGLYHGTQQINQGQMDRWNIVATLNYLPH
DAEVTIVLAKVPAFDNEGGRKAISAMVALADLTRAGFINGDISTVMSPRTVITWAENAGIF-GNDLAFAFRVTFLNKCDE
VERSTVAEYYQRCFGTEL---MHLL-AAKPGTLLDGTEAVDLAQSPGDIVVLSAADSEIACLASAQKILVER--------
--DPTRPSLRLASLLALRHNMSVDLYTEAVVSKAKLVVVRLLGGV-PYWPYGVEQLAQLCRHRQIPIAFLSGDDKPDPVL
QSWSSLEPETAGQLWRYLSEGGQANAEGFLR--LAGTVLGR---------V-DTPAPPAPLLHAGIYWP--GAASGLSVA
DLA-RYW----QPGAPVVAITFYRALVQAGNLAPVDALIAALRARGLNPLPLWAQSLKDAQAVALLTRLLAEAPPDLVLN
ATAFAVGAPGAE-------RTGTVFDAADCPVIQIV-FAGGGEAAWRVGTRGLDVRDLAMNVALPEVDGRIIGRAVSFKD
TVRRDPLTEADLVSYR--SVPDRIDFMADLARDWTRLRRTEPADRRVGFVLANYPNKDGRIGNGVGLDTPNGLIAVLQAM
AGAGYAIGE-----IPADGDALMRALQAGPTN--RD-KGRGGGVVLPLDTYRAAFAALPAAVQQAVTARWGEAEADPFFV
S----------G----------------QGFRLPVLVLGTVAIGVQPSRGYDIDPASSYHSPDLVPPHGYFAFYAWLRQA
----FGAQAIVHMGKHGTMEWLPGKAVALSEACLPEAVFGPLPHLYPFIVNDPGEGSQAKRRAQAVIIDHLTPPLTRAES
YGPLVRLESLVDEYYAASGLDPRRLQLLGREILDLAASSGLDRDCGIERG---MPTETALTRLDAHLCDLKELQIRDGLH
VFGRSPTGRQRLDLIIALARAPRG-G--------AL----HQTSLIRALAEDLGLG------FDPLLAPPAEPWTGPRPM
VLAEVHQNPSPALREREGPAQREGEGVAEERSTALCASPSSGSLRSPPSPAVQEKDLGPWRSVGDTIERLEVLASAIVAG
GT--EPPGPASAAVLDWITSKLAPALDSCGDAELAGLLRGLDGRFVPPGPSGAPSRGRPEVLPTGRNFYSLDTRSVPTPA
AWQLGWKSAQLLIERHVQEH-GAYPATVALSAWGTANMRTGGDDIAQGLALMGAKPVWEPATGRVTGFEILPSGLLDRPR
VDVTLRVSGFFRDAFPNLIDLFDSAARAVA-ALDEPEAINPLAARVQAEAARLA-ATGIERGEAEKRAGYRVFGSRPGAY
GAGL-QALIDEGGWASRGDLAEAYLAWGGWAYGDGA-----EGAAAED--RLRERLSQVEAVLHNQDNREHDLLDSDDYY
QFEGGLAASVEHLK-GSAPKTYHNDHSRPELPRIRTLEEEIARVVRGRAVNPKWLAGVMRHGYKGAFEMAATVDYLFAFA
ATA-DVVADHHFDAIFDAYLGDPA---VLDFLDRHNPAARAEIAARLAEAIDRQLWRPRSNSARDRLAEL----------
MMLTFQPWKTWITVIVCLLGVLLALPNVVPQKTL----DAMP-SWVPTHRISYGLDLQGGSHLLLEVDLKSVNKERLNGA
LDGLRTALLKEK---IGY-TQLAVD--DE--HLVVALRDAADA--DKVKGLIAQVD--------------PD-LATTSM-
---PDGKLQVAYTQQSLIARQNQVVDQSIEIIRRRVDETGTKEPTIQREGDDRILLQLPGIDDPQHMKDVLNRTAKMTFQ
LVDESVSPED-AKAGHL-PPGDELLS----AEDISAGRVGQP-QQYVINKRVMVDGGSLTGASASF--QDNAPVIQFKFD
SVGARRFADATRANVRKRFAIVLDKKVISAPVINEPITGGSGVISGSFTVQSANDLALLLRAGALPASLSIIEERTVGPD
LGADSVRAGTTACLVAVGLVAMFMVVFYGLFGIYANIALFFNLCLLLAALSTLGATLTLPGIAGIALTLGMAVDANVLVN
ERIREEARHGRSVISAIDNGFSRAYATIIDANVTHLIAGSLLFELGSGPVKGFAVTLCLGILTSLFTTMLVSRLLVVWWL
RRSRPKAL-----------
>Terasakiella_pusilla
-----LKRVTTATVRSFSGEPELVVNYSPGA--------------------ATVNRGSVRLPMPSRGSIS-QGDLEKLRG
TADAASLRLRFHDAALHRAKMPSDPSARDVFELVEQARVESLGSRRMKGVAQNLNTLLDNRCQENGWGKALSRDDVPVAH
GLALLVRERLSGGDLPPVAKKAADLWRPFVEEHGETALNDLVSKAEDQKAYGEAVYRFLEEMELM--DPPSGQE-EEDEQ
NQQTEETD---GDESPSEQDLESVGGG-GEMDDDM--DMPPSEK-DDTAPSE----GEGED--------GDEQEMEAGAG
EDS-PAGPSRRPNW--LDPNDAIQIDYKAYTTEFDEEIAAADLADEEELERLRRQLDMQLANLQGVVARIANRLQRRLMA
QQQRSWDFDLEEGLLDAARLARIVANPTHSLSYKWEKETEFRDTVVSLLIDNSGSMRGRPITVAAISADILARTLERCGV
KVEVLGFTTKAWKGGKSREKWMSEGKLPNPGRLNDLRHVVYKSADDPWRRAKNNMGLMLKEGLLKENIDGESLLWAYKRL
MCRPEDRKILMVISDGAPVDDSTLSTNPSSYLEAHLREVIEWMETRTPVQLTAIGIGHDVTRYYRNAVTLSDPEDLGGTI
LQNLADMF----MNEFSG-VQAF--PLDGPDTMVDVNSTFGIDVDMQVPAFSIRNEYVPDLDETYRFDKETTLAILAGFA
HNRRVMIQGYHGTGKSSHIEQVAARLNWPCVRINLDSHISRIDLVGKDAIVLKDGKQVTEFREGIIPWALQHPCALVFDE
YDAGRPDVMFVIQRILEVEGKLTLLDQNRVIRPHPHFRMFATANTIGLGDTTGLYHGTQQINQGQMDRWSMVQTLNYLEH
DQEVEIVLAKMPDWNTEEGRKNVAAMVELADLTRQSFINGDLSTVMSPRTVITWAENAQIF-GNDLAYAFRVTFLNKCDE
MERPVVAEFYQRCFDVDL---MHLL-AATPGAISDGSEAIDLGQDPADIVVLSAADTELACLALAHKRLYEQ--------
--DRSIPTLRLASLLHMGHNMSVDLYVDDIIQHAKLVVVRLLGGK-SYWEYGVDEIARTCVEKNIPLALLPGDDQPDAEL
TNLSSLSAEDTHRLWQYCVHGGTENGVEFLN--FAHHLLGR---------K-AQWAEPAPLLRAGIYGAS-------SLD
ELRKAHW----IDGQPVAAITFYRALMQAGNTAVIDGLLEALKKQGINPLPLYAASLKDEVAASTIEELLAQSKTSVILN
GTGFALSKPNAE-------RTKTPFDVVDCPVLQVV-FAGSNEDVWRDGTNGLSARDIAMNVALPEVDGRILSRAVSFKG
LAQKDELTQCDIVTYQ--PVSDRLEFTAKLAANWALLRNMDAAKRRVALVLANYPNKDGRMGNGVGLDTPAGSVNVLNAM
AGAGYHLDN-----IPADGNELIERLQAGVTNDFTKLDERDVIERLSVDDYVSFFNSLPQSVQDAVSARWGEPANDPFYR
D---------------------------DSFVLPAYRCGNVAVCLQPARGYNIDPVESYHSPDLVPPHNYLAFYAWVRTQ
----FNAHALIHMGKHGNLEWLPGKSIALSEECFPEAIFGPLVHLYPFIINDPGEGTQAKRRSQAVIIDHLTPPLTRAES
YGPLKDLEQLVDEYYEAAGVDPRRLKVLKKEILALSRTTGLDEDCGIARD---DDEEEALAKLDNHLCELKELQIRDGLH
IFGESPLDRQLNDLLVALVRVPRNKG--------EG----RDASLIRALADDLDLN------FDPLECDMAGPWAGLKPE
ILQG-------------------------------------------------D---GAWRTNGDTVERLEILAAKIISN
DIDVSPYMTRTKEVLSYVDEVVRPNVQSCGDEEIAAILKGLDGGFVLPGASGAPTRGRPEILPTGKNFYSVDTRTVPTPA
AWTLGWKSASLMIERYMQDH-GDWPRTMALTAWGTSNMRTGGDDIAQGLALMGVQPTWDSVSRRITGFEIMPQTSLGRPR
VDVTLRVSGFFRDAFAGLIDLFDSAARAVA-ELDEADDVNPLAARVRAEKAQMM-AQGVSEEEAVKRAGYRVFGSKPGAY
GAGL-QALIDEKGWDTADDLARAYVAWGGYAYGQGS-----GGETAHG--LFEERLSNVEAVVQNQDNREHDLLDSDDYY
QFEGGMSAAIRSLKGGEAPTVYHNDHSRPESPRIRTLEEEIARVVRARVVNPKWIEGVKRHGYKGAFEMVATVDYMFAFA
ATA-NCVKHHHFDAVFEAYVMEEE---NYHFLKENNPAALKEMLERFQEAQERGLWNPRSNSARFMIEEMI--------Q
EMVYFAKWKIALVIAVCLLGVAFAAPNMFDRKTT----AELP-GWLPNQQISLGLDLQGGSHLLLEVEAQTVINERLVSI
MDTIRTTLRAER---IRY-TGLRVR--GD--SVQVQIKKPEQM--DQAYDLLRVLD--------------QG-SETNV--
---ENSTISINLTEQAVLDAKRSAVEQSIEIVRRRIDETGTKEPTIQRQGDERILIQLPGIDDPEEVKRLLGKTAKMNFH
LVNHNVSPED-ILAGRI-PPGTLALP----DAE--N-----EQRKIAVLRKVEVRGEMLIDSQPTF--QDGQPVVSFTFN
SLGAKKFGKVTSNNVNRSLAVVLDGKVISAPNINSPILGGSGIITGRFSVQEANDLALLLRAGALPAPLVILEERSVGPG
LGADSIAAGKIASIVGLVGVIAFMIVTYGRFGIYADIALMFNIILITAALSLLQATLTLPGIAGIVLTIGMAVDANVLIF
ERIREELRNGLGPIAAVDSGYKRAIKTIIDANVTTLIAAVLLFEFGSGPVRGFAVTLAIGIITSMFTAIMVTRLQVVMWL
RKNKPKKL-----------
>Magnetovibrio_sp.
-PNELVKRVTAASLKAIAAEPELNVTFAPGQ--------------------ASATSEQAVLPTPVG-KLD-GAALTKLRG
VADSLALRLRYHDEEVHREHMPSGPEARAVYEAIEQVRCESLGARRFNGVAENLGALLDEKCKAKGLGAVTEKNEALLPE
VVGLLIRECLTGEAAPESADGLMKIWRQELEQKIGQQVRELRACPADQAKFANVVTDMIRNLDLL--DDESQPL-DSENQ
DDDETAQD--AGDD----------ADE-GADSEMG--DESMMGG-ETGELEM----SDDGE---FADGE--EEQHLGGEG
EEE-PAGPSRWNEPW-QRDGQDANVRYEPYTAEYDEMSFADELCDPEELARLRHQLDQQLSHLQGVVSRLANRLQRRLLA
KQTRSWEFDLEEGILDAGRLSRVVINPTHPLSYKLERDTDFRDTVVTLLVDNSGSMRGRPITVAAMCGDILARTLERCAV
KVEILGFTTRSWKGGQAREKWVANGKPKNPGRLNDLRHIIYKAADQPWRRARKNLGLMLREGLLKENIDGEALLWAHQRL
LGRPEQRRILMVISDGAPVDDATLSANPGNYLERHLRDAIEYIENRSDVELTAIGIGHDVTRYYRRAVTIVDAEELGGTM
MNQLAELF------------------LSAPDISVDVRQTFGLDVDMETPAFSQGEEHVPAIDENYQFDFDTTLAILAGFK
HNRRVMIQGYHGTGKSTHIEQVAARLNWPMIRVNLDSHVSRIDLVGKDAIVLKDGQQVTEFREGILPWALQNPVAIVFDE
YDAGRPDVMFVIQRVLEVEGKLTLLDQSRVIKPHPYFRLFSTTNTIGLGDTTGLYHGTQQINQGQMDRWNIVATLNYLPH
DDETKIILSKVKDYQNDEGRAIVSAMVRVADLTREGFVSGDISTVMSPRTVLTWAENAQIF-S-DVGTAFRMSFLNKCDE
MERAIVAEYYQRCFNKEL---MHLL-AATPGGDADGAEAVDLAQTPGDIIVLSAADTDLAGLAAAV--------------
--DGNVPSLRLANWMQLGHNYSVDLYVDEIIAGAKLVVVRLLGGV-GYWAYGVERIEEVCRRRSIPVAFLPGDAKSDPEL
SERSTLAPEFRDRLWQYLLHGGPGNYAQFLN--LAATLVGK---------A-RDWQEPRELVSAGLYWP--GQAEP-TLE
DLK-ARW----KPDQPVTAITFYRALLQAGNLTAVDGLISALAETGQNPLPIHLASLKDPVSSALVSGLLAEAKPDVVLN
ATGFAISTPGAA-------FNRGAFEATDAPILQVI-FSGQNRDAWAEGQAGLSARDIAMNVALPEVDGRLISRAVSFKA
EARFDERTQASLVTYR--AEPDRLAFVARLARAWARLRRTPEADRRIAFVLANYPNRDGRLGNGVGLDTPAGLHVVLEAM
AKRGYHLED-----LPPDGQALIERLAAGPTNDLEGRNDRPGGILFSLKTYRGFFERLPKTVQKAVTERWGDAADDPHVS
G---------------------------DDFRLAAFRLGNITIGLQPSRGYHIDPVSSYHDPALVPPHGYLAFHAWLREE
----VDIHAICHFGKHGNLEWLPGKGVALSDSCFPEAALGPLPNLYPFIVNDPGEGTQGKRRAQACVIDHLTPPLTRAEA
YGELADLEQLVDEYYEAAGVDPRRIAVLREQILDLASSLGLDKDCGFEAG---EADETALAKLDNHLCELKELQIRDGLH
VFGAAPEGEQRRDLLVSLVRVPRGGD--------GG----VDASILRALAADLGLEG-----FDPLDTPLGDPWSGPKPK
RLSG-------------------------------------------------E---APWRTNGDTVERLEALAARLIAG
DEVPDPVWERTRVVLDHVSGELGPRVDGCGAAEVNGLLDGFDGHFVAPGPSGAPTRGRLDTLPTGRNFYSVDSRTVPTPA
AWTLGWKSACRLIDRHRQDH-GDWPKSLAISAWGTSNMRTGGDDLAQALALIGARPTWDSASRRVTGFEILPLSVLDRPR
VDILFRISGFFRDAFPAQVALLDRAIRDVS-MLEEPDAQNPLAARRRSEEAILI-ADGVGEEEARQRAGARVFGSRPGAY
GAGL-QALIDEKGWESRGDLAEAYITWGGYAYGANG-----EGQAAED--GLRRALGTVQAVVQNQDNREHDLLDSDDYY
QFEGGLTAAVEAAS-GERPVVYHNDHSRPESPRIRTLEEEIARVVRGRVVNPKWIQGVMRHGYKGAFEMAATVDYLFAFQ
ATA-NCVGNHHFDAVYSAFLDDAD---VLDFLETKNPAALSEIAGRLKEAIERGLWRPGSN-------------------
-MLKFETWKVTLILGLCALGLLFAAPNLLDRSTA----EGLP-GWVPSSQVNLGLDLQGGSHLLLEVEVGVVIKERLDGL
LDTVRTQLRKSK---TRY-TGLRLV--RG--GVTVTIKDANLA--QAAYDEIRILD--------------TG-YESNLS-
---DAGVITMVMTEKTQRDRSVAAVDQSIEIVRRRIDETGVKEPTIVRQGDDRILVQVPGLDDPERLKRLLGKTAKLSFH
LLDDKASMAD-ALAGRI-PPGTRLMP----SQDE-VDSMGNP-RMYLVKKRIMVGGDTLIDSSPAFDQRTSEPVVNFRFD
TIGAKRFGKVTMNNVNKPFAIVLDGKVLSAPVIREPILGGAGQISGNFSVAEANDLSLLLRAGALPAPLTILEERSVGPG
LGADSITAGKFASLLGLVGVIVFMALYYGRFGLYADVALILNMVIITALLSMLQATLTLPGIAGIVLTIGMAVDANVLVF
ERIREELKAGRKVMSAVDAGYKRAFVTIVDANVTTLIAAVLLFAFGSGPVQGFAVTLAIGIISSMFTAIWVTRLLVASWL
RRARPTSLE----------
>Thalassospira_lucentensis
----GFLRGTAATFRALAGRDDLEVGFVKGGR-------------------PGGYGEHVRLPMPKQ-AMP-KGEVADLRG
VADGWALKMRHHDAALHARRMPETAEAQAVYDALETARCEAVGSRYFPGVRKNLHEHFEQDCHTKGYHRLTAQEDAPFAD
AIGMLAREVFTGEKAPESARPLIDLWRSHIEEKAGADLGDLREVLDDQDAFARSMRRLLDHLSLEDDLGDDSPP-DQDSE
DDEEQGGE---NDP----DQDEMESQG-GQQ-GQN--DESEPDG-SDEQQDAG---TEDAE---AGEGDIDDQQLEAMSQ
EEQ-PAGPGEQPEF--DGRNEPLERGYEPFTREFDEIVTADELCEGLELSRLRAMLDKQLANLQNVVSRLANRLQRRLMA
QQNRGWDFDLEEGILDAAKLARIVSTPSTSLSFKQEQDTDFRDTVVTLLIDNSGSMRGRPITIAALSADILARTLERCGV
KVEILGFTTRQWKGGQSRERWVDQGKPPKPGRLNDLRHIIYKAADTPWRRARKNLGLMLREGLLKENIDGEALLWAHERL
LGRSEQRRIMMVISDGAPVDDSTLSVNSGNYLERHLREVIDWIETKSPVELMAIGIGHDVTRYYQRAVTINDPEELGGTM
LRELSDLFEE-Q--------------LDTPDTMISVRDTFGIDVDMEVPAFSQGSEHVPVADPTYRFDRDTTLAILAGFA
HNRRVMIQGYHGTGKSTHIEQVASRLNWPCVRVNLDSHISRIDLIGKDAIVLRDGKQVTEFREGILPWALKRPVAMVFDE
YDAGRPDVMFVIQRVLEVDGKLTLLDQNKVIHPHSHFRLFATSNTVGLGDTTGLYHGTQQINQAQMDRWSIIATLNYLSV
ADETNIIAAKVPAFDDAEGREKIEAMVALANLTRQGFVAGDISTVMSPRTVITLAENAKIF-G-DISYAFRVTFLNRCDE
VERPILAEYYQRCFGDELPEEMHLL-AAQPGMVTDGSEAVDLGQEPGDVVILSAAESELACLAGAQARLIDA--------
-FGDDVPSLRLASLLQLGHNMSVDLYVDDVLSDAKFIIVRILGGR-GYWEYGVEQLVAMARARDIPLVLLPGDDQPDAEL
LSLSTLRGSEYQHIWRYLIEGGPQNAENLLRLIYEKLNVNV---------S-WNWSPAAPLVKAGGYWP--GKSHA-NLD
EIR-SNW----VKDQPVTPVIFYRSLVQAGNLDVIDALVEELCINHLNPLPIFVASLKDPVASALVSDWLSETCADLILN
TTGFALSVPGSE-------RLDGPFDAVDAPVFQVV-LSGGSEEAWRDGVNGLAARDIAMNVALPEVDGRILARAISFKG
SAGKDDLTQIDLVKYI--PVRDRVAFTAKLAANWIRLRTTDAPHRKIAMVMANYPNKDARLGNGVGLDTPAGMIETLRAM
QAEGYELTD-----VPDNGDALISAVKAGPTNDFKSLAGRDIRVTLPMAKYRTAFEELPKSIRDQVTDAWGDPKTDPFYL
S-------------------------DQDSFALSILPMGNVVVGLQPARGYNIDPLESYHSPDLVPPHNYFAFYIWLRHV
----FGVDAIIHFGKHGNMEWLPGKSLALSEDCFPEAVFGPTPHFYPFIVNDPGEGTQAKRRAQAVILDHLTPPLTRAES
YGPLKDLEALVDEYYDAAAVDPRRLVILKRDILELAIRIGLDRDCGIEAG---EDEESALAKLDNYLCELKELQIRDGLH
IFGKAPEGDLLTDLLVALARLPRGAD--------TG----PKASLHRAIARDILADPQ----FDPLDCAFAEFWPGAKPD
ILAAY-----------------------------------------------DDQDIGPWRTTGDTVERIELLARDLVNG
TLTADPAWDAVNDVISDIETNIRPAVTGCGAAEISGILRGLSGKFVEPGPSGAPTRGRPDVLPTGRNFYSVDTRTIPTPA
AWQLGWKSAELLLERHVQDH-GEWPSALGLSVWGTSNMRTGGDDIAQALALMGVRPTWDSASRRVTGFEIMPASLLGRPR
VDVTLRISGFFRDAFPGLIDLFDSAVRAVADQADEAEDINPIATRIARETAKLS-DQGMGADQARQQAGFRVFGSKPGAY
GAGL-QAMIDEQLWEDEADLADAYLAWGSYAYGNGA-----EGIAARK--LFETRLANVDAIVHNQDNREHDLLDSDDYY
QFEGGMTSAVRNLS-GKQPIVYHSDHSRPESPKIRTLEEEIARVVRARVVNPKWINGVMRHGYKGAFEMAATVDYLFAFA
ATA-RCVADHHFDLVYDAYLDDPK---VRDFIEQYNPDALRDIRDRLREAIERGLWQPRRNSVATEL-------------
-MVNFPTWKKVLVALVCFFGIAFAAPNFAPENVT----KDLP-DWIPHQQVNLGLDLRGGSHLLLEVEVQAVINEYLEAL
VDSARAELRGER---IRY-RALGKQ--TQ--SIGVTIPDAAQR--DKALELLKALD--------------SA-AETSI--
---DGDRITIAMTDPQIIERRTSAVQQSIEIIRRRIDETGVREPTIQRQGDDRVIVQLPGIDDPERVKRLIGKTAKLTFQ
MVDVQNSVEE-AMAGRV-PPGSVLLP----LVE--SSVRPGQNPFILVKKRIAVSGENLVDAQPTFDGRDSQPVVSFRFD
TIGARKFGKVTTENVKRPFAIVLDGKVISAPTIQEPILGGSGQISGSFSVQETNDLSLLLRAGALPAPLTILEERTVGPG
LGADSIAAGEIACLVGLVAVIIFMVIAYGRFGIYADIALAMNIFLILGALSLLQATLTLPGIAGIVLTIGMAVDANVLIF
ERIREEVRSGRTPISAIDAGYSRAMTTIIDANLTTLIAAVLLYSFGSGPVRGFAVTLAIGIVTSMFTAIMLTRLFVVSWL
RKTRPNEL-----------
>Aquibaculum_arenosum
---ERFKRVTEATMRALAERDDLTVAFSPGG--------------------HGLSGTEARLPMPAR-DLP-AEEVALVRG
SADSLGFKLRHHDAGLHAEQQPQAGEAREIFDAVEQARCEALGMRRFGGSAANLDAALQENLRNRGLNRAQSHEEVPLSE
VLRLLARERLSGRPLPREAQRLVEVWKPHLDPQALEDFAQLPDLAEDQQGYAKAIRRMLQHLSLD--SLDDQEP-LEDEA
ESEGENQP---DDS------MQSRGES-GEQDSSE--ASASEEG-ESAEMEDA---GEAED---GGEVDP-EGDMMAAEG
DDK-PGSQARRPNW--DGQNEKANDSYRAYLTEFDEEVGAADLCDSEELVRLRHLLDQQLNTLQGVVARLANRLQRRLMA
KQTRAWEFNIEEGILDTARLARVVVDPTHALSFKRELDTDFRDTVVTLLIDNSGSMRGRPISVAALSADILARTLERCGV
KVEILGFTTRMWKGGHSRERWIAAGKPPLPGRLNDLRHIVYKDADMPWRRARKNLGLMLREGILKENIDGEAILWAHSRL
LARAEQRRILMVISDGAPVDDSTLSVNPGNYLERHLREVIHYIETRSPVELIAIGIGHDVTRYYRRAVTIVDAEQLGGTM
LEKLAELF----ETQ-----NAEGMPTGLPDTEVSVRETFGIDSDMKVPAYSQSCEYVPDLDDSYRFDRDTTLAILAGFA
HNRRVMIQGYHGTGKSTHIEQVAARLNWPCIRINLDSHVSRIDLIGKDAIVLKDGKQVTEFREGLLPWALQHPVALVFDE
YDAGRADVMFVIQRVLEVQGKLTLLDQNKVIRPHRAFRLFATANTVGLGDTTGLYHGTQQINQGQMDRWNIVATLNYLPH
EQEEEIVLSKLPDYASEQGRQTIKAMVAVADLTRAGFINGDISTVMSPRTVLTWAENASIF-G-DIGFAFRLTFLNKCDE
IERPIVAEYYQRSFGKDL---MHVI-FRESHGLEETETPIDLEQSPAELVVLSFSDSDLGAFAAGWRRGGGA--------
--DGRLPSLRLANIAALKHPLSVDTYIEKTLSDAKGILIRLIGGD-PYWPYGLQQIKVLARRRGIALAVLPADGRPDPQL
DTISTVPGSTLRRLTQLCDAGGAVAAQAALA--QLALAAGL--------YA-GPVAGAKALPEVGGWDPENGLACP-AAA
ALE---------KEAPLVLLVFYRSYLVAADLAPVEALCASLRARGFRTLGLFLPSLKAAGAREWLARQVAHLAPAAIVN
ATSFSGRGDAGLG-----SAGGSPLDAAGVPVFQVA-LATSTQKAWAETERGLSPADLAMHVVLPEVDGRLFAGAASFKE
PSSRDPALEFSRTLHT--PKPDRIAAIADRVAAWHRLSSGAPEERRVALVLSTYPGREWNMAHAVGLDALASAEAMLLDL
ADAGYSIAT-----GCPLHEALGAE-----------------RIHWPIRDYHRALKQLPADLQEALFAAWGAPEDDADVV
D---------------------------GSFAFTAVRRGNALVSLQPERGSRTTRDADYHDLSRVPRHAYVAFYLWIRSR
------TDALIHIGAHGTLEWLPGKAVALSRYCWPEALIGDLPVIYPFIVNDPGEAAQAKRRIGAVTIGHIPPPLKVSGT
TSRLARLEALLDEFSNADGLDPKRRDRLMEKIRDEAQALGVEGDLGIEAA---TSLTEAITRIDRFVCDVKESQFGDGLH
VWGRPP--------------------------------------------------------------------------
--------------------------------------------------------------------------------
--------------------------------------------------------------------------------
--------------------------------------------------------------------------------
--------------------------------------------------------------------------------
--------------------------------------------------------------------------------
--------------------------------------------------------------------------------
--------------------------------------------------------------------------------
-M------------VVLLAGLIFALPNLLSRATL----DQLP-SWLPNQQVNLGLDLRGGSHLLLEVDVDGVFEEQLAGF
VDSVRVELRRAN---IGY-TGLGLE--GN--SVVFSLRDTAEI--DRAREVLRDYI--------------GD-ATLRIS-
---DDGSGSITLSDQAMAERRISVVQQSIEIVRRRIDETGTREPTIARQGEDRILVQLPGVDDPQRVKDLLGQTARLSFH
LVDEDVV----PGVDSV-PPGSRLLP----AQE--ADPTGQ-VREYVVRNRVMVSGDNLVDAQATF--QEGQPVVSFRFD
SVGAQRFGDTTRNNVGRLFAIVLDEEVISAPVIREPILGGRGVISGSFATQEVQDLALLLRAGALPAELTVLEERSVGPG
LGADSIAAGETASLLGLVLVMLFMAAAYGLFGLMAACALLLNLILILAVLSGLQATLTLPGIAGIVLTIGMAVDANVLIF
ERIREEVRNGRGPVSAIDIGYRQALSAIIDANVTTLIAAVLLYNFGTGPIRGFAVTLGIGLVTSMFTAIMITRLMVVGWL
RAGRAK-------------
>Algihabitans_albus
TPIERFKRATAATLRSISRDAELTVGFSGNQPSQPPV--------------QPDDKAEVRLPLPSR-DLP-LEEVLLARG
ECDAAALRHRYHSEKVHGRSRPNEQVAREIYDAVEQARCEALGARRMTGCALNLDAVLDDRYRARGYDRIRSREEAPLSE
ALRLLAREAMTGQPPPAAARALVDVWREALDPRILQELHDLKTVIGDQGAYAKAVRQMIADLDLE--ATSDEEL-EDDDQ
EDDGGEDQ---SED----APDQMRGEG-GEQDSGE--SAAASDG-DQADLSD----AEAAE---QEVAEA-DGDMMDGGA
DEQ-PGQPGRRPEH--DRHNTPEDELYHAFSTKHDEVIEAPDLCDADELARLRQMLDQQLNHMQGVIARLANRLQRRLMA
KQTRAWDFDLEEGLLDTARLARIVANPTHSLSYKMEKQTNFRDTVVTLLIDNSGSMRGRPISVAAMSADILARTLERCGV
KVEILGFTTRMWKGGQSRESWIAAGKPSLPGRLNDLRHIVYKSADTPWRRARRNLGLMLREGILKENIDGEALLWAHNRL
LARPEQRRILMVISDGAPVDDSTLSVNPGNYLEKHLREVITYIEGRSPVELIAIGIGHDVTRYYRRAVTIVDAEQLGGTM
LEKLAELF-------------------GGPDITISVRQTFGIDSELQVPAFSQTSDYVPDLDEAYRFDRDTTLAILAGFA
YNRRVMIQGYHGTGKSTHIEQVAARLNWPCIRINLDSHVSRIDLIGKDAIVLRDGQQVTEFREGLLPWALQHPCALVFDE
YDAGRADVMFVIQRVLEVEGKLTLLDQNKVIRPHSAFRLFATANTVGLGDTTGLYHGTQQINQGQMDRWNIVATLNYLEH
DEEVDIVLAKSASYDNDEGRKTIAAMVALADLTRAGFINGDISTVMSPRTVITWAENAEIF-D-DVGFAFRITFLNKCDE
IERPIVAEYYQRCFGSDL---MHVI-FRESHGLDETETPVDLGQSPADLVVLSFSDSDLGAFAAGWHRAKDG--------
-TGDGLPSLKLANLAALKHPLSVDTYIERTLTTAQGILIRLIGGA-SYWPYGLQQVSQLARARNIALAVLPADGRPDSQL
ESASTLPASTLQRLAHLCQTGGAVAAQAALA--QLALAAGL--------YA-GPVTGSKALPQVGAWTPEQGACCP-LAV
FTP--------GSARPRVLVTFYRAYLTAADLNPVEALFAALRDRGFEVMGLFVPSLKSPEAASWLARQIVQAQPAAIVN
ATSFSGRGD----------DGGSPLDAADVPVFQVA-LATSTEKAWAEAERGLSPADLAMHVVLPEVDGRLFAGVASFKE
PGTRDAALEFSRLAHQ--AQTGRIAAIADRVAAWVRLQQKAAAEKHVAFVLSTYPGKTWQAAHAVGLDALASAEAMLHDL
AARGFAVQP-----DSGLASDLA-----------------QATVSWPLEDYRRALATLPVALRRDLQAVWGAPESDPDFA
D---------------------------GAFCFTAVRRGRALVALQPERGTAARRVDDYHDLSRVPRHAYVAFYLMLRHA
----LGCDALVHIGAHGTLEWLPGKAVALSDGCWPEALIGDLPVIYPFIVNDPGEAAQAKRRVAAVTLGHVPPPLRRGGT
PDRLARLEALLDEFSNADGLDPKRRDRLQDDIRAEAQAQGVEADLGLDAA---ACPAEAITRIDRFVCDIKESQFGDGLH
VYGRAP--------------------------------------------------------------------------
--------------------------------------------------------------------------------
--------------------------------------------------------------------------------
--------------------------------------------------------------------------------
--------------------------------------------------------------------------------
--------------------------------------------------------------------------------
--------------------------------------------------------------------------------
--------------------------------------------------------------------------------
-MVQFSRWQLMAVLAVVLLGFAFALPNLLPRQIT----ESLP-SWLPNQQVSLGLDLQGGSSLLLEVDMDTVFEEELDNL
VDTVRSELRQER---IGY-TGLRSE--GD--SVFFTLRDPGQA--QAAQEALLVFT--------------GD-ALLRIN-
--DSTGEGEIELTAQVKQERQITVLQQSIEIVRRRIDELGTREPAIQRQGEERILVQVPGVENPERLIDLLGQTAQLSFR
MVNGDVQ----PGIDPV-PPGSELLP----MED-----DGMGASQIVVRKRILVSGENLTDAQPTF--QDGEPVVSFRFD
STGAQRFGQVTQENVGRPFAIVLDEAVISAPVIREPILGGSGVISGSFTVQGAQDLALLLRAGALPAPLTVIEQRSVGPG
LGADSIRAGEFAAVLGLLLVIVFMGSAYGLFGLFANVALIINLILLTAALSGLQATLTLPGIAGIVLTIGMAVDANVLIF
ERIREEARLGRGPVSAIDAGYKRAITTIIDSNLTTLIAALLLFQFGSGPIRGFAVTLAIGILTSMFTAIMVTRLLVVTWL
RRRR---------------
>Limibacillus_halophilus
-PLERFKRSTAATLRAISGDPEIQVAFTPSA--------------------QGLQGKEARLPLPGR-DLA-YEDVSLTRG
EADAIALKLRYHDAKSHARLQPGNQVAREIFNAVEQARCEALGARRMAGVSQNLSSALEDRYKARGYKHVTKREDAPLSE
VVRLLARQAMTGEAPPESAKAIVDLWKPLLDKRITGDLSKLASVIEDQDAFAKRARELIQHLDYD--LGEEPQS-EDQED
EGEGEDNE----------DNQEQENES-GDQPSAE--PVTSTQE-EMGESDE----AD-SD---DGSAEA-DGEMMMGMS
EEE-PGDPGSPPREQ-DLRNYPGGEPYHAFTNEFDEVVEAEDLCDPDELSRLRLLLDQQLAHLQGVISRLANRLQRRLLA
KQTRSWDFNLEEGILDTARLARIVTDPSQPLSFKQELETEFKDTVVTLLIDNSGSMRGRPISVAAMSADILARTLERCGV
KVEVLGFTTRMWKGGQSRERWIAAGKPSAPGRLNDLRHIVYKSADAPWRRARKNLGLMLREGILKENIDGEALLWAHERL
LARSEQRRILMVISDGAPVDDSTLSINPGNYLEKHLRDVIEYIELRSPVELLAIGIGHDVTRYYRRAVTLVDAEQLGGTV
MEKLAELFDEED-----------------PDITLSVRQTFGLDSEMQVPAFSQRNDYCPDVDDNYRFDRDTTLAILAGFA
YNRRVMIQGYHGTGKSTHIEQVAARLNWPCIRINLDSHISRIDLVGKDAIVLRDGKQVTEFREGLLPWALQHPAALVFDE
YDAGRPDVMFVIQRVLEVEGKLTLLDQNRVIKPHPAFRLFSTANTVGLGDTTGLYHGIQQINQAQMDRWNIVATLNYLAH
DEEVAITLSKVPSLDTKEGRETASAMVALADLTRSGFINGDISTVMSPRTVITWAENAQIF-G-DVGFGFRVTFLNKCDE
VERPVVAEYYQRCFGSEL--------------------------------------------------------------
--------------------------------------------------------------------------------
--------------------------------------------------------------------------------
--------------------------------------------------------------------------------
--------------------------------------------------------------------------------
--------------------------------------------------------------------------------
--------------------------------------------------------------------------------
--------------------------------------------------------------------------------
--------------------------------------------------------------------------------
--------------------------------------------------------------------------------
--------------------------------------------------------------------------------
--------------------------------------------------------------------------------
----------------------------SANGEIEALLHALDGRFVKPAPGGDLLRN-PEILPTGRNINSFDPYGIPSSF
SVAQGARQAARLLARHEAEG-KSLPESVALVLWGTDNLKSEGTPIGIALALVGARPRFD-AYNRLCGAELIPLEELGRPR
IDVVITLSGIFRDLLPLQTKLLAEACYLAA-AAEEPLESNFLRKHALAHMAE---NPGM----TLDTAALRVFSNAEGAY
GANV-NHLIESGAWAEEDELSDAFMARKSFAYGRDA-----QPVNQQQ--LMRGLFKDVELAYQNLESVELGVTSLDYYF
DTLGGISRSVQKWR-GAAPEIYVGDQTNGEG-KVRTLSEQVALETHTRILNPKWYESMLSHGHEGVRQIEAQITNTFGWS
ATA-GAVSPWVYEKVTEKFVLDDE---MRKRLAALNPVASARLANRLLEACERRYWE-----------------------
-MINIPRWQSLLILGVVLVGIVFTLPNFLSQKTR----DALP-DWVPSETINLGLDLRGGSYLLLEVEMDAVIQEQLDNL
VDAVRLELRGQR---INY-LDLGVQ--GD--SVTFALRDASKA--EEVRGLLRDLA--------------AG-FDVAE--
---EAGKFTLTMQEETRRQRQASVLSQSIEIVRRRIDETGTREPAIQRQGDDRIVVQLPGVDDPERIKEILGRTAKMTFR
FVNSDVV----PGRDPI-PPGSEVLP----GEP--DVP-GGPPRQYVVQKRVMVSGDTLTDSQPTF--QQNQPVVSFTFD
SVGAKRFADATRENVGRLFAIVLDGQVISAPVIREPILGGSGVISGTFTVQEANDLALLLRAGALPAPLTILEERTVGPG
LGADSIAAGEIASIVGLLLVVAFMAGAYGLFGVIANVGLMANVILIMAALSGLQATLTLPGIAGIALTIGMAVDANVLIF
ERIREEIRNGRGPVPAIEEGYKRALTTILDSNLTTLIAAVLLFNFGSGPIKGFAVTLAIGIVTSMFTAIMFTRLLVVTWL
RRTRPQKL-----------
>Ferruginivarius_sediminum
NPIERFKRATAATMRAIAERDDLTVNFSGKG--------------------QGMRGSEARLPLPGR-ELS-AQDAAMVRG
EADSQALRLKYHDDSVHSSNRPTNEAAREIFDAIEQARCEALGSRRMAGVAANLDAAMDEHYRARGYSHIQHREDVPLSE
VLRVMARESLTGMSPPPSAKAMLDAWRPTLDTQVLRDIDELSQVADDQGNYAKAVRRMLRHLDLD--ASSEEEE-AASEE
DEQAEAEE---SED----QQGEGESQG-GESDSSE--STTSMEG-DSSDEGD----SAGAE---EEDSDS-EGQLISGSS
SEQ-PGRPGSQPRHQ-DRRNARDEEAYGAYTTEFDETIDAAELCDPDELTRLRQMLDQQLAHLQSVVSRLANRLQRRLLA
KQTRAWEFNLEEGALDTARLARVVVNPEFPLSYKQETESDFRDTVVTLLIDNSGSMRGRPITVAAMSADILARTLERCGV
KVEILGFTTRMWKGGQSRERWIANGKPANPGRLNDLRHIVYKAADTPWRRARRKLGLMLREGVLKENIDGEALLWAHNRL
IARSEQRRILMVISDGAPVDDSTLSVNPGNYLERHLREVIDEIERRSPVELTAIGIGHDVTRYYRRAVTIFDAEQLGGTM
LERLADLF----DTT-----NAA--PADGPDIKISVRQTFGIDSDMQVPAFSQPTEHVPEQDETYRFDRDTTLAILAGFA
YNRRVLIQGYHGTGKSTHIEQVASRLNWPCVRVNLDSHISRIDLIGKDAIVLRDGQQVTEFREGLLPWALQHPTALVFDE
YDAGRPDVMFVIQRILEVEGKLTLLDQNRVIHPHKAFRLFATANTVGLGDTTGLYHGTQQINQGQMDRWNIVATLNYLPH
DEETQIALQKLPGYDTEQGRQTISAMVNCADLTRSGFINGDISTVMSPRTVLTWAENAQIF-N-DVGFAFRLSFLNKCDE
LERPVVAEYYQRCFGTDL---N----------------------------------------------------------
--------------------------------------------------------------------------------
--------------------------------------------------------------------------------
--------------------------------------------------------------------------------
--------------------------------------------------------------------------------
--------------------------------------------------------------------------------
--------------------------------------------------------------------------------
--------------------------------------------------------------------------------
--------------------------------------------------------------------------------
--------------------------------------------------------------------------------
--------------------------------------------------------------------------------
--------------------------------------------------------------------------------
--------------------------------------------------------------------------------
--------------------------------------------------------------------------------
--------------------------------------------------------------------------------
--------------------------------------------------------------------------------
--------------------------------------------------------------------------------
--------------------------------------------------------------------------------
-MLQIPRWQTALIVLVLLIGVAFASPNLISRQAT----DNIP-DWLPNQQINLGLDLQGGSYLLLEVQTEAVIEEQLDNL
VDEIRVQLRGER---IGY-RNLGVE--DG--AATFTLRDPTQA--ATVEELISDIG--------------GQ-LQVSVG-
---EDGKASVRYADTAVQERISNAVQQSIEIIRRRIDETGVREPTIQRQGERRVVVQLPGIDNPERMKEILGKTARLTFR
LVDEDVS----PQSSRI-PPGSEVLP----SDD--ETPEGTPQRRHVVRKRVMVSGENLTDAQPTF--QQGQPVVSFSFD
TVGAKRFADVTKNNVNHAFAIVLDGKVISAPVIREPILGGNGVISGNFTVQGANDLALLLRAGALPAPLKILEERTVGPG
LGADSVRAGEFASVLALVAVIVFMAVAYGLFGILADVALVANLILIMGALSGLQATLTLPGIAGIVLTLGMAVDANVLIF
ERIREEAGNFRGPVSAVDAGYRRALTTIFDANITTLIAAVLLFYFGSGPVKGFAVTLAIGLVTSMFTAIMVTRLLVAGWL
RRRRPQAL-----------
>Ferrovibrio_sp.
SPIEPFKRALTAATRAISHDRDLQVSYGPET--------------------PGLRGKRARLPVPGR-DLP-AAEVAQIRG
MADAMALRLRHHDDSVHARLLPQGGTARAVFDAVEQARVEAIGSNRMAGVAHNLNAALDDRCKSRGYAKVKDRSEAPLAD
VLGLLARERLTGQPVPAAARQMVECWRDWIEDKGGADLDQMLARIDDQRAFAKVARKLIRDLDLA--DDESGDL----ND
EDEGEDDN---ADG----QQPQSQSDG-EDSEQGEAASSGMQQA-DAADAAG----GEAVE---MEADA--GMEQEVAGS
GEE-AGKGRRPPGA--DMAGHNREAAYKAYTRQFDEVVGADDLCDTEELARLRHHLDQQLSHLQSVVGKLANRLQRRLLA
KQTRSWHFDLEEGILDAARLARVVANPTLPLSYKQESDTEFRDTVVTLLIDNSGSMRGRPITVAAMCADILARTLERCAV
KVEILGFTTRAWKGGQSREKWLSDNKPPQPGRLNDLRHIVYKGGDQPWRRARRNLGLMLREGLLKENIDGEALLWAHDRL
LARPEQRRILMVISDGAPVDDSTLSVNPGNYLDRHLREVIEWIEKRSPVELTAIGIGHDVTRYYKRAVTIVDAEQLGGVM
MEKLAELF---------------------PDVKISVRDVFGFDSDMMVPGFSHRSEHVPDLDSTYRFDRETTLAILAGFA
YNRRVMVQGYHGTGKSTHIEQVAARLNWPCVRVNLDSHISRIDLVGKDAIVLRDGKQVTEFREGILPWALQSPVALVFDE
YDAGRPDVMFVIQRVLEVEGKLTLLDQNRVIRPHKAFRLFSTANTIGLGDTTGLYHGTQQINQGQMDRWSIVTTLNYLPA
DDEVAIVVAKSPSYQDAAGRKAIAQMVAVAELTRSGFINGDISTVMSPRTVITWAENARIF-G-SIGFAFRVTFLNKCDE
LERATVAEYYQRCFGEEL---MHLL-NAIPGGQVSAEGAVDLRQSPGDIVVLSAADSELAALSAAYATL-----------
--PDDMPSLRIANLLQLSHPFSVDLYVEQTLSQAKLVIVRLLGGQ-SYWAYGVERLSDLCRSRGIALAMLPGDRQADPGL
DGFSTIDDLAREQLFAYFREGGVSNLGQALR--FCAALIGH---------A-VDYAPARPLPPAGLYWP--GQSDP-DLQ
GLR-RLW----GRPQPVTAIVFYRALLQAGDVAPVDALIDVLREAGLNPLPIYVTSLKDRLSADIVAALLEQAPPDVVIN
ATSFAVGSPNRDVDDR---ESDDPLSAADCPVLQVV-FASNPKEQWQEGMRGLNARDLAIAVALPEIDGRILTRAIAFKA
KAAFDPRTECSIVRLQ--PDMERARFVAQLAARWSRLARLSPPERRIAIVMANYPNRDGRIGNGVGLDTPQSVVRILRDL
KDAGYVLNA-----IPVSGNRLIETLREGVTNDLAALPQRQARVVYPLEDYRRFFTALPPDVQAAIEARWGKPEDDPHLR
D---------------------------NGFALPALVLGNVVVMIQPARGYNIDPVKTYHDPDLVPPHSYLAAYAWLREG
----FRADAVIHCGKHGNLEWLPGKALALSAGCIPEAVLGPLPQLYPFIVNDPGEGSQAKRRTAAVIIDHLTPPLTRAEI
YGDLAALEQLVDEYYEAAGLDRRRLPLLTDRILAEARRIGLDADCGITGD---EPPEAALLKLDNHLCDLKELQIRDGLH
VFGQKPHGEPLIDLLVSLVRLPRGDG--------KD----GNQSILRALSQDLKLG------CDPLDIDYAAPWTGPRPA
LMDDL-----------------------------------------------LP---SPWRNFGDTLERLEVLAKQLISD
RRLPDDAWTATRAVLREVDYRLRPAVLRCGREEMQNLLRGLDGRFVPPGPSGAPTRGRPDVLPTGRNFFSLDARSLPTPA
AWTLGWRSADALLQRHRQEH-GEWPRAILLNAWGTANMRTGGDDIAQALALIGARPTWEGASGRVTGFEIVPLDLLDRPR
IDVTLKVSGFFRDAFPAQVALFDAAVRAVQ-ALDEPDYLNPLAARAKSEAARLI-AQGMAPAEAKRRAGYRIFGAKPGAY
GAGL-QALIDEKGWETADDFARAYIAWGAYAYGVEE-----EGVEDRD--AFTDRLRQIDTVVQNQDNREHDLLDSDDYY
QFEGGAVAAVTYAS-GQAPVAYHNDHSRPENPRIRRLEEEIARIVRGRAANPKWINGVKRHGYKGAFEIAATLDYLFAFA
ATT-RLVGDHHFDLLYDAYLGDAE---TRAFIEKNNPAAAREIAERFREAIQRNLWRPRANSVAELLDKM----------
-MLYYAPWKTALVVLVALAGLITAAPNLLTKQQL----EALP-SWMQLPQVNLGLDLRGGSHLLLEVDTSAVLRDRLEAI
VEGAREELRKER---IGY-TNLGIS-GTN--AVGLRLRDPSQA--DRARELLNKLGQPLQGGAFNLGASPSD-LQVDIS-
---ADGAVRMTLSEVAVRERARSAVTQSIEIVRRRIDQTGVNEPTIQVQGNDRILVQLPGIDDPQRIKRLLGTTAKLSFH
MVDTTANPNA-----PP-PPGTEILE----GDK--PRVQGALVERYVVKRKVEVAGEDLVDAQAGYDQRNGEPIVSFRFN
TKGAKQFAEITQQAVGQPFAIVLDNKVLSAPVIREPILGGSGQISGNFTVAEANDLAVLLRAGALPAPLKVIEERVVGPD
LGADAIRAGVIAVIIGFVLVNIFMVAIYGLFGAFAVVAVTLNLILILGALSVMQATLSLPGIAGILLTIGMAVDANVLIN
ERIREEYRLGKSVVASLDAGFNRAFSTILDSNLTTLIAMAILFAVGSGPVRGFAVTISIGIVTSMFTAITVVRLMMVMWL
KSARPKTL-----------
>Zavarzinia_marina
NPVEPFKRAVAATTRAIADKRELTIAFGAEGVSNRPVPAGPGSGFAGAAKAPAGGGAALRLPQPGR-EMS-ATDVAVVRG
QADAAALRLRHHDDKLHGQFLPEGSSARAVYDAVEQARCESLGANSMEGVAQNLATMIDERSKSRGYSRVTERADAPLSE
AVALMVRERLTGSAPPESAAKMVDLWRDWVDEKAAGDIERLVGVADDQAAFARMARKLIADLGLS--DDMDAEP-DDQDK
DDDAKEEN---DDE------GESDDSE-GDGAAPE--GSTTEMV-ETEESSD----DDSSE---TAVQVD-TDQDLDSTE
GED-PSEATRPWRPNGPLTNEPGEPPYRAFTTEFDEVVEAEDLCDADEMTRLRAYLDQQLQALQGVVSKLANRLQRRLMA
KQNRSWEFDLEEGLLDAARLSRVVTDPMHPLSFKVEQDTTFRDTVVTLLLDNSGSMRGRPITVAATCADILARTLERCSV
KVEILGFTTRAWKGGQSRERWLKEGKPPQPGRLNDLRHIVYKGADAPWRRARKNLGLMMREGLLKENIDGEALLWAHNRL
IARTEQRRILMVISDGAPVDDSTLSVNSGSYLEKHLRQVIDWIETRSPVELIAIGIGHDVTRYYRRAVTIVEAEQLGGAM
MEQLASLFDE-K---------------GKPDIKVSVRQVFGIDSDLEVPGFSAASEYVPDLDETYRFDRETTLAILAGFA
YNRRVMIQGYHGTGKSTHIEQVAARLNWPCVRINLDSHISRIDLVGKDAIVLKDGRQVTEFREGILPWALQSPTALVFDE
YDAGRPDVMFVIQRVLEVEGKLTLLDQNRVIRPHAAFRLFATANTVGLGDTTGLYHGTQQINQGQMDRWNIVVTLNYLPK
DQEVAIVLAKSPQFQNPEGKKTIGAMVGVAELTRSGFIAGDISTVMSPRTVITWAENARIF-N-DVAFAFRVTFLNKCDE
VERATVAEYYQRCFGKEL---MHLL-AVQAGAIDDGSAAVDLGQSPGDIVVLSAADSDLTCLAFAAADL-----------
--PPDFPTIRLANFLKLQHPYSVDLYVEQVVAKARLVVLRLLGGR-NYWSYGLAEVARTCREQGILLAVIPGDDGLEADM
IAGSTVPVAVAERMLAFLRQGGRANARNFLL--HAADLIGRP-------AA-EAWRAPQPVLDAGLYLP--AQAEA-TLE
EVR-ATW----AEGAPVAWVIFYRALLSAGTTEAVDALVQGLRDAGLNPLALHVRSLKDPFAQGLLRDLMGRAAPDIVLN
ATSFATASPGTD--------APGVLDAADCPVLQVV-FAASGEAAWEADARGLSARDLAMNVALPEVDGRLVTRAIAFKA
EARFDTRTEVAVVAPR--VRPDRVAFVAQLAAGWADLRRTPAAQRRAALVLANYPNRDARLGNGVGLDTPASTAAILAAL
AAEGWQVDG-----APADGAALVAQLLAGPTN--AA-GPRQGGQVLPLADYARTLAGLPQALREALAARWGTPEQDPFFD
P-------------------------AVQGFRLGIHVLGHVVVGVQPARGYNIDPKATYHDPALVPPHGYVAFYAWLRQV
----FGAQAIVHVGKHGNVEWLPGKALALSAACWPEAVLGPLPQLYPFIVNDPGEGTQAKRRIGAAIVDHLTPPLTRAES
YGPLRALEALVDEYYLAAGMDPRRLERLRVEILDLARGQGLDVDGGLDSG----DAETDLARLDAYLCDLKEMQIRDGLH
VFTQSPAGRQRTDLLVALARLPRRTG--------QG----ADASLIRALAADLGFAG-----FDPLDCPMAAGWTGTRPA
ALAGV-----------------------------------------------TD---DPWRSAGDTVERLELLAARLVEG
TVGADPAWTATAAVLAGIAGDLGPRVDRCGGAERAGLLAGLAGRFVAPGASGAPTRGRPEVLPTGRNFYSVDTRAVPTPT
AWALGWASAQLLVDEHFQRE-GAYPRAIALSAWGTANMRTGGDDIAQALALMGVRPTWDWGTGRVTGFEVLPLVELGRPR
VDVTIRISGFFRDAFPDQINLLDSAARAVM-ALDEDAADNPLAG----------------------RDGARVYGAKPGAY
GAGL-QALIDERIWQTQGDLAEAFLTWGAYAYGQGR-----EGEADRA--GLEARLGAVDAIVQNQDNREHDLLDSDDYY
QFEGGLAAAATALT-GTRPAIYHNDHSRPERPVIRTLEAEIGRVVRARMVNPKWLEGVMRHGYKGAFEMAASVDYLFAFA
ATT-GAVANHHFDLVHAAYLEDEA---VRAFLAQTNPHALADIAARLDEAVQRGLWRPRSNSAGELLARLSVKEER----
AMTRYPRWQLVLYGLIILLGIAFAAPNLLTREQA----QSLP-SWLPRHQLALGLDLSGGAHLMLAVDTKVVAQDRLESL
VDSVRSTLRDAR---INY-TGLGIR--DG--GVVVTVAREDQR--AAAQAAFETLVQPTGN--ALLGTQRKD-VDLSVG-
---TDGQFRLAPTEESLRERAHAAVDQSLEIVRRRIDETGVAEPTISRQGDDQIVVQLPGVQDPGRIKALLGTTAKLTFQ
MVDTTVTQAE-LAAGRA-PPGTVIMP----ADT--TRAGPGAQQSYAVQRRVLVSGDMLVDAQPGFDPRTGEPMVSFRFN
GEGAKRFGDATRANVNKPFAIVLDNKVISAPVIREPILGGSGQISGSFTSQGANDLAVLLRAGALPAPLQVIEERTVGAD
LGADSINAGVTTGIIGMALVVAFIVFLYGGYGLIANLALLLNLILTIAILSVLGATLTLPGIAGLVLSIGIAVDANVLIN
ERIREETRAGKGALAALDAGFSRAYATIIDSNVTTLIATTLLFFFGAGPVRGFAVTIGIGIATSMFTAVTVVRIVMVWWV
RRQRLKTLN----------
>Rhizomicrobium_sp.
SPSEPFKRAVATAVRSLAGEPELEVSYSSEP--------------------PGLKGLKARLPSPAR-NLS-ARDVALVRG
TGDAYALRKAYHDEKINARFRPAGSESAALFDAAEQARVEAIGSLAMKGVAANLAAGLEQRLLNRGLGKARAREEAPLAD
VLGLIVRHHLTGEEPPASLAPAVELWRPLIEERAGNDLDKLGSALRDQQAFARLTRTMLNHLAFG--NETESDQ----SS
DEEAEGES---PDG--------ANKEG-DEQESRE--DAEASSS-ETAEATED---GEDVE---TEGEAD-QADMADATE
----PEDGARPQRNE-APFSHQDAWGYKVFTTEFDEEIAAADLCEPEELTRLRHFLDQQLSSMQGVVARLANKLQRLLMA
QQNRHWEYDLEEGILDVSRLPRIVIDPMYPLSFKREKDTSFRDTVVTLLLDNSGSMRGRPIMVAAMCADILGRTLERVGV
KTEILGFTTRAWKGGQSREKWLAAGKPAHPGRLNDLRHIVYKAADEPWRRAKQNLGLMMREGLLKENIDGEALTWAHNRI
SVRPEQRKILMVISDGAPVDDSTLSVNAGNYLEKHLRRVIEEIETRSGVELTAIGIGHDVTRYYRRAVTIVDAEQLGGAM
TEQLISLF---------------------PDTIVDAHTTFGIETTLKIPAFSKANEYVPLRDDAYRFDRDTTLAILAGFA
FNRRVMVQGYHGTGKSTHIEQVAARLNWPCIRINLDSHISRIDLIGKDAIVLRDGQQVTEFREGLLPWALQHPVALVFDE
YDAGRPDVMFVIQRVLEVQGKLTLLDQNRVIHPHPAFRLFATTNTIGLGDTTGLYHGTQQINQGQMDRWNIVTTLNYLPH
DAEAEIVLAKVPKYATPEGKKKIAAMVRVADMTRNAFVAGDLSTVMSPRTVITWAENAEIF-N-DIGFAFRLTFLNKCDE
LERASVAEFYQRCFGEEL---MHLL-ATQAGTIDDGSEAVDLGQAPGDIVLLTAADTELSCLAQARASL-----------
--PPEAPSLRLANFLRLQHPLSVDLYVEQVVANAKLVVIRLLGGS-GYWRYGLAEVEAACRANAIPFIIVPGDDKPDPEL
RRASTVTDEQFQTIWSYLAFGGIGNAGQFLR--YAAELIGRE-------PD-PDIRAPRLVPNAGLYWP--GLSDP-TLE
EIQ-AHW----PEHGPVAPILFYRALQQSGALAPVDALIAALAAKGMSPLPIYVQSLKDPLSVSVVHELLARTAPDVILN
CTSFATSIPGED-------RTPSVLEAADCPVLQVV-FASTSAERWHESARGLPARDVAMNVALPEVDGRILSRAVAFKA
EASFDALTQCPIVTHD--PVPDRIAFVAAQAEAWCRLRKARPEDRRVAIVLANYPNRDGRLGNGVGLDTPASAIGVLKSL
RAAGYAVGA-----LPADAQALMNLVAQGPTNALQGRERRAGGVAYPLADYERFFATLPQSVRDAVTTRWGAPQDDPFIA
A----------AD-------------GDLDFRLSIMLFGSVALAVQPARGYNIDPLGSYHDPALVPPHNYLAFYAWLRRD
----FDAHAVVHMGKHGNLEWLPGKSVALSRDCFPEVALGPLPHLYPFIVNDPGEGTQAKRRASAVIIDHLTPPLTRAES
YGPLRDLEVLVDEYYEAASLDARRLPNLKRRILDLAVTSGLDKDCGITDP---TDEDLSIAALDNYLCELKELQIRDGLH
IFGEAPRDRQLTDLLVALVRVRRGSE--------KG----RDASILQALASDLALGA-----FDPLACKMGEPWTGAKPT
ALTTV-----------------------------------------------SD---DTWRTNGDTVERLERMAQQFVGG
LE-PPKSWAATRAVLAYVEAELRPDLLSCGANELRALERGLGGRFVAPGPSGAPTRGRPDVLPTGRNFYSLDPRAVPTQT
AWQLGWQSAQLLVEDYRQRH-GEFPLAMAISAWGTSNMRTGGDDIAQALALIGVRPSWDSTAGRVTGFEVLPPAKLGRPR
VDVTFRISGFFRDAFPSQIDLFDSAVRAVM-ALDESDEDNPLALRFREDAARLR-AAGLAESDAARRAGARIFGSKPGAY
GAGL-QAMIDERLWKTKGDLAEAYLSWGGYSYGSAS-----DGEADHT--LLRERLTRIDAVVQNQDNREHDLLDSDDYY
QFEGGIANAVAHLK-GHEPTIYHNDHSRPDTPRVRTLEDELARIVRGRAANPKWIAGVMRHGYKGAFEIAATVDYLFAFS
ATT-NAVRDHHFDLLFAAYVDDTS---VEAFMRENNPAALRELAERFLEALDRGLWKPRRNTIREHLERLI-AGAR----
SMLQVSLWSRIVTGVVVLIGLLVAIPNALPDSVL----SKLP-AWLPHNTVSLGLDLQGGSYLLLEVQLDQVQKDKLESV
MSDVRVGLRKPR---IAF--NVSAK--DD--TITVKIRDPQQY--DAAKKIIGDLNPVLTS--SLLGVGTKE-FAITE--
---SGNQLSMKLTDEYKAQTKTQTLNQSIEVVRRRIDEMGTREPTIERQGEDRILVQVPGLSDPKRLIDLLGTTAKMTFQ
LVDEGADPAQ-AARGIV-PIGDELLP----QET--K-AGQPPLPPLVVQKRIMVSGDRLTNAQAGFNQQTSEPNVSFRFD
SVGARQFGDVTKTNTGRRFAIVLDKKIISAPVIREPILGGQGEISGSFTSETANDLAVLLRAGALPAPLKVIEQRTVGAE
LGADSVKAGRYSAMAGLALVALFMILRYGLFGLFADIALTLNIVLLMAALTLFGATLTLPGIAGIVLTMGMAVDANVLIY
ERIREEQRNGRGMIASIDTGFRRAMATIVDANMTHLIASLILFQLGSGPVRGFAVTLGVGIITSFFTAVMVTRLIVVGWL
NFARPKRLT----------
>Pseudorhodoplanes_sp.
SPNEPFKRAVAGCLRAIAKRPEMEVAFAAER--------------------PGLIGGKARLPEPPR-KLS-KAEAAIVRG
HADSIALKVACHDPNVHRRLVPGGQQARAVFDAVEQARVEAIGSRRMAGMAKNLSAMLDDKFHRGKFDDITDRADAPIEE
AVAMMVRERLTGLAPPPAARKLVELWRPIIENKAGRGLDRLEHLIDDQARFGDAIHDLLDALDMG--EDRNRDS-EEDED
SEQNEDDR-----------SQSEDGEQ-GETSESE--DLQRMSV-EEAEASA----EDAQEATAEATDAP-SSDMADDTD
MGD-SETPSEPWRPR-SGHNEHRGPEYGAFVTKFDEEIAAEDLCEPEELDRLRSYLDKQLSHLQGVVARLANRLQRRLMA
QQNRAWEFDLEEGILDPARLSRIIVDPMHPLSFKREKDTNFRDTVVTLLLDNSGSMRGRPITVAATCADILARTLERCGV
KVEILGFTTRAWKGGQSREAWLAAGKPANPGRLNDLRHIIYKAADAPWRRARKNLGLMMREGLLKENIDGEALNWAYRRL
LARPEQRRILMMISDGAPVDDSTLSVNAGNYLERHLRWVIEEIETRSPIELIAIGIGHDVTRYYRRAVTIVDAEELGGAM
TEKLAELF-------------------GLPDMKVSVRQVFGIDSDLEVPAYSEPDEHVPDLDPDYLFDRPTTLAILAGFA
RNRRVMVTGYHGTGKSTHIEQVAARLNWPCVRVNLDSHISRVDLVGKDAIVIRDGMQVTEFRDGILPWALQHNIAMCFDE
YDAGRPDVMFVIQRVLEQSGRLTLLDQNKVIRPHPSFRLFATANTVGLGDTTGLYHGTQQINQGQMDRWSIVTTLNYLPH
DKEVEIVLAKAKHYRNEEGRDIVSKMVRIADLTRNAFMNGDLSTVMSPRTVITWAENAEIF-G-DVGFAFRVTFVNKCDE
LERPIVAEFYQRSFGQEL--------------------------------------------------------------
--------------------------------------------------------------------------------
--------------------------------------------------------------------------------
--R-DRW----KSDGPRVAFAIHSGLISGMETQVIDALIAQSEARGLLPLVFWF----DAADPDALQKLLGPAKADVLVI
ATHLQNGP-----------ARKAEFLKLNIPVLQTVSYREGDPEAWAKADSGMSPRLVAPFLALPESWG-----------
--VSDPMVIDAVRNGEPVPMMGQVDALLAKVERLATLRHKPIADKRLALMFWNYPPGEKNI-SASNLNVPRSLEKLTAAL
ATAGYDVAPTTELRLIEAMQAMLEAIYHPERL--SALLADGLADTISVARYRAWFDTLPSARRDEILARWGAPEDQQGLI
E----------IG-------------GEKRFVIPRLAIGKLLIMPQPPRSGS--PGSDYHDAKQPPGHAYLAAYLYLREM
----AGVDALIHFGTHGTQEWTPGKDRGLSAGDYPYLAVGDLPVFYPYIQDNIAEAIQAKRRGRAVTVSHQTPPFAPAGL
YDELRDLHARIHEYIQLDDGAVR--DRTAADIRALVIRANLHRDMKWDETRMETDFPAFLSALHDHVHELARHAMPLGLH
TFGEAASPEHRLVTVMQQLGEPFYRRL---GTEPDE----LFASDFKALQDS----------------------------
---------------------------------------------------------APYR----------MLHRHLRDD
VPLSD---VSDRDLRSMLERAVALDRHLAETNEIEALLAGLAGGFVAPGAGGDPIRD-PDV-PSGRNLFPFEPDKIPTRA
AYEAGGKVLQQLIDAYRAEHNGETPDKLAFSLWSGETMRHLGVVEGQILQALGLRPVWNDG-GRVTGLEIVPATELGRPR
IDTVLQVTSVYRDQFDGFMRLLADAIARLA-ALDEPD--NTIARNARDVARKLV-GQGIATSRATELAALRLFSNEPGDY
GTSLPGKVLQSTTWDKQESLADAFLARLQYAYGSKD-----WGVRIEGGNLFAEQLRGTQAAVLSRSSKLHGILSTDHPF
EYLGGLSLAIRHLD-GRSPSLYIAD-LREQASRVTSAARFLADEMRTRTLNPHWIGGMQRDGYAGTLELLNAVNNLWGWQ
VTDPGTVRADQWQAIHDTFIRDMRQLGLKAWFEQHNPTAQAQIVERMVEVIRKGYWDATETTRRELV-------------
-MLHISRWKTIAILATTLFVCLCAVPNFFPEKTV----ESWP-KWA-QRHIVLGLDLQGGSHILLEVDAAAVRKEKLDGL
REDVRRVVRENR---LGSPASVVVR--GN--TVEFRTREGADQ--QLALTKFRELSQPLGG--FLGTTGARS-VDVVDA-
---GNGLYRFTVTEPAYIERIRQAVDQSIQIIERRVNELGTVEPSIQRQGADRVLVQVPGLQDPARLKELLGKTAKLTFR
MVDLTAA----PDPGRV-PPDSELLY----GTK------AENNQPYLIEKRVVVSGEDLTDAQPGFDQRTGEPIVTFRFN
SNGARRFAQATQENVGRPFAIVLDNEVISAPVIREPILGGSGQISGNFTIEQANDLAILLRAGALPAPLTIIEERTVGPG
LGQDSIEKGKLAAYAGTAMVVIFMFLTYGLFGLFANIAVAINVAMIFGILSLLNATLTLPGIAGIVLTVGIAVDSNVLIY
ERIREEVRAGKSAIMAIDAGFSRALATIMDSNITTFIAAAVLFYIGTGPVRGFAVTLGIGIITTVFTAFTLTRLIVATWV
RLRRPR-------------
>Oceanibaculum_indicum
TPVEEFKRATAAALRAIGRAPEAEVTYGVEQ--------------------PGIVAGRVRLPVPAT-DLN-PHERALVRG
EADALALRLRHHDEAVHQRRTPGSGVAKAIFDAMEQARCEAIGASQMAGVADNLAQALDERCKRKGFEHITERNEANLAD
VMRLIARQEISGETPPPSARRLVDTWRGWVEERCGGDLTSLREHLLDQDAFAKAARQLIRDLDLD--PGEEGDG-DDNDM
DDSEGGED---GEA-------DQQDDS-DMQSASD--SADGEDS-MPQEMQA----GEEGD---ETGEQA-EGEMMPGSS
EEE-SEEPGTPQQRR-NQAGAGDNRPYQPYVTEFDEVVMADELCDSEELTRLRKLLDQQLTHLQGVIGKLANRLQRRLMA
QQNRTWEFDLEEGMLDTGRLSRVVTNPTYPLSYKIEKETNFRDTVVTLLIDNSGSMRGRPITIAAMSADILARTLERCGV
KVEILGFTTRAWKGGLSRERWISGGKPANPGRLNDLRHIVYKAADEPLRRARKNLGLMLREGILKENIDGEALLWAHNRL
LARTEERRILMVISDGAPVDDSTLSVNPGNYLERHLREVIHFIETRSPVQLVAIGIGHDVTRYYRRAVTLVDAEQLGGTM
MEQLASLF------------------LDMPDITVSVRQTFGIDVDMDVPAFSVGSEYVPDLDETYQFDRATTLAILAGFA
HNRRVMIQGYHGTGKSTHIEQVAARLNWPCVRVNLDSHISRIDLIGKDAIVLRDGHQVTEFREGILPWALQNPVALVFDE
YDAGRADVMFVIQRVLEVEGKLTLLDQNRVIRPHKSFRMFSTANTVGLGDTTGLYHGTQQINQGQMDRWSIVATLNYLPH
DDEVNIVAAKLPAYNGKEGRETLSAMVRVADLTRAGFINGDISTVMSPRTVITWAENAKIF-G-DVGMAFRLTFLNKCDE
VERSVVAEYYQRSFGKDL---PPVA-LPKTG-------------------------------------------------
----------------FHHPAAPQPF----------------GGVSDYLAWGA---------------------------
--------------------------------------------------------------------------------
----GRW----QMDAPRVAFAIHPGTLSNMQTTVVDALIAGAEARGLVPLAFWF----DAADPEGIQAVLGDAGPVALVN
LQHMQNGP-----------ARSAEFLSLDIPVLQALGYRQGDPQGWRAAESGVPMHMVAPFLSVPEGWG-----------
--MSDPLVIEAVEAGQSVPIPEQMNALLDKLAALATLRRTPPADKRLALLFWNYPAGEKNL-SASHLNVPASLEALTGAL
AEAGYSVPATGEAALIEAGQAMLGGLYRPETL--DALLEAGLAEAFPLRRYWDWLETLPAAAWTPLLDRWGLPNSHWAVR
Q----------VG-------------GEPHFVIPRLKLGNLLVLPQPPRGGK--PGHAYHDGREPPDHFYLAAYLFLREG
----HGAHALIHFGTHGTQEWLPGKDRGLWTGDYPFLALGAMPVFYPYIQDNIGEAMQAKRRGRAVTVSHQTPPFAPAGL
YDELRDLHALIHEYGQLAEGAVR--DRTEAQIREAAIAAELHKDIGWEEAAIIADFPGFFRALHDQLHALAAAAMPLGLH
QFGLPAAPEHRLSTVMQQLGEPYYKLV---SDEPEE----LFVEDFQALAEN----------------------------
---------------------------------------------------------PAYR----------LLHRHLRDG
APLEE---IADPTLREMVALAMERDRRLAETGEIEALLAGLAGRFVAPGSGGDPIRN-PDV-PSGRNLYAFEPDKIPTRA
AYAAGGEALNMLIDSFRSENQGRAPEKLAFSLWSSEALRHLGVLESQVLHALGLQPVWDEG-GRVRALEIVPAVELGRPR
IDIVLQVTSVYRDQFDGFMRLLADAIDRLA-RLDEPG--NAVAANTRLLADRLM-AQGMPEDRARQLASLRLFGNQPGDY
GSGLTDRVLASTEWEEDAPLAEAFLDRLNYAFGAQE-----WGLRLEGENLFASQLKGTDGAVLARSSRLYGMLATDHPF
EYLGGLALAVQHLD-GSSPALYVSD-LRETQPKMTTAARFIADELRGRYLNPHWMKAMQAEGYAGTLEMLKLVNNVWGWQ
ATAPETVRADQWQAIHDSYVMDSRNLGLADWFEQHNPSAQRQLVERLAEAIRKGYW------------------------
-MLHFPKWKIVLILTICFLGFAYAAPNLVDRSVT----ETWS-RWLPSQQINLGLDLRGGSHLLLEVDVDAVTRERLESV
VDITRTELRKAR---IGY-TGLGID--GE--AVVLQSRESGQV--DEIRRLLSAID--------------PD-LTVEAG-
---EGGRVTIRVSETALTARKQAAVEQSIEIVRRRIDETGTREPTIQRQGEDRILVQLPGIDDPERIKALLGQTAKMVFR
LVDTQNSQAD-AMAGRV-PPGSQLLP----SDQ--VGPDGRPQQQYLVERRVMVSGDTLVDAQPTF--NNGEPVVSFRFD
SVGAKRFGDVTAGNVGRPFAIVLDDKVISAPVIREPILGGSGVISGNFTVQEAQDLALLLRAGALPAPLVVLEERTVGPG
LGADSIAAGEIAAVLGMVAVVVFMVIAYGLFGIIANVALVINLVLIVAALSALQATLTLPGIAGIVLTIGMAVDANVLVF
ERIREETRNGRPPVSAIDAGYNRAISTIIDSNLTTFIAAVLLYIFGSGPIRGFAVTLSIGLLTSMFTAIMVTRLIVVMWL
RRTRPKTL-----------
>Lacibacterium_aquatile
SPVETFKRATAAALRAMSGEREVEVGFGAET--------------------PGLAGKRARLPAPSR-GLP-DEDLVRLRG
EADSLALRLKHHDDAVHARRVPATPTGRAIYEALEQVRCEALGSRRMAGVADNLAANLEQKYRRLGYDRVMEASEATLPE
AIRFLAREALTGEVPPPSVRKMVDLWRPDLQPKIAGDLRVMKEAMFDQDRFAKSIRQLLVDLDLD--AAEDLEQ-TEEDE
EGDDGEAQ---DDA----GDGEMRGEA-GERGSEE--DPQDQEK-GDPDQRP----GSESA---TDADQ--DGEMEPGDG
EEQ-PGEAAPPQGQR-PQSGATSDATYKAFTTQFDEVVQADDLCDGEELTKLRLLLDQQLQNMQGVISRLANRMQRRLLA
KQLRSWEFDLEEGILDAGRLARVVANPTVPLSYKRERDTDFRDTVVTLLIDNSGSMRGRPITIAAMSADILARTLERCNV
KVEILGFTTRAWKGGQSRESWIAAGKPVQPGRLNDLRHIVYKPADSPWRRARRSLGLMLREGLLKENIDGEALRWAHERL
LGRPEQRRILMVISDGAPVDDSTLSVNPGNYLEKHLRDVIAEIENRSPVELIAIGIGHDVTRYYRRAVTIVDAEQLGGTM
MDKLAELF----MSNAQNQQPAH--SLPAPDITVSAREVFGIDSDLRVPAFSVKSDYVPDADPSYKFDPETTKAILAGFA
HNRRVMVQGYHGTGKSTHIEQVAARLNWPCIRVNLDSHISRIDLIGKDAIVLQDGKQVTAFREGILPWALQNPVALVFDE
YDAGRPDVMFVIQRILEVEGKLTLLDQNRVIRPNANFRLFSTANTIGLGDTTGLYHGTQQINQGQMDRWNIVTTLNYLPA
EQEEEIVLAKHPSYQNEAGRKTIAQMVALADLTRAGFINGDISTVMSPRTVITWAENASIFGG-DVGFAFRVTFLNKCDE
VERPVVLEYYQRCFGTDL---MHLL-ATSSASLDEAAEPVDLDLPPTDLIVLSFSGSDLQALAAV---------------
----GEPRLGLLNLRELRHPMSVDLWIDKTACHARLIVVRLLGGV-EWWRYGLERLRDEARRAGFALAVLPGEDRDDPNL
AEFSTAETA---RLLGYFRAGGAANMAALVQ--EMARLAGLS--------D-LVPPDPQPLPSFGWH-------------
-------R---RPEGAQAVAIFYRSTLLAGDVEPLEALEAALATRGIVLAAAYVPSLKDPEALAFLKAELG--APEIVLT
LTAFG--------------AGDLDWLPKGAALMQIV-NATTRLDAWATNARGLAASDLAMHVVLPEIDGRVLGGVISFKE
EGASR-------------SMSGQVAMAADRIAALIRLRRTPAADRRMLLVLPDYPGAVGREAYAVGLDVPGSVLAILSDL
GVP-----------APGDARELMERLKLGEAD-------------FPVAEYRVWFDTLPQAVRDAVTGAWGE------VP
G---------------------------GDFRFRAIRCGTCWIALPPDRGDSRDRRAAYHDPALPPSHALLAFSAWMRR-
----FDPHALVHLGAHGTFEWLPGKAVALTPDCFPTLITGSLPVVYPFIVTNPGEAAQAKRRIAAVTLGHLPPQLSDGSL
TGPAAALERLVDEYAQADGLDPRRRDRLASLILEAARDAGLAAEAGVDAE---TDSGQALAKIDAWLCDIKDMALQEGLH
VYG-----------------------------------------------------------------------------
--------------------------------------------------------------------------------
--------------------------------------------------------------------------------
--------------------------------------------------------------------------------
--------------------------------------------------------------------------------
--------------------------------------------------------------------------------
--------------------------------------------------------------------------------
--------------------------------------------------------------------------------
-MTQFPRWKIWTIYIVCLGALLLSIPNFIPADKL----KGLP-SFIPTRQVSLGLDLQGGMHLMLKVDLDTVVQDRLASV
AETLRGDLRKAN---IAY-TSINPE--AN--RIVVGVRAEVDR--AAAITAIRTAD--------------EE-VDAVA--
---EGDNLIVTMRPQALQLRRQAAVQQSIEIVRRRVDETGTKETSIQQQGADRIVVQLPGVNDREQIKNLLNTTAKLTFR
MVDGMVSAEE-AKRQRP-PAGADFLH----PDE--KDERAAG-IVYVVRKRVLVSGDNLVDAQPSF--QDGQAVVSFRFD
SLGGKRFADATTENVGRPFAVVLDNKVISAPNIREPITGGRGIISGSFTTQSANDLAVLLRAGALPAPMIIVEERTVGPD
LGADAIRAGIYSILVGLSLVVAYMIAAYGRFGVYAVVALVFNLIITLAVLSLLQATLTLPGMAGLLIAVGLSVDANILIN
ERIREETIAGRSAISAISAGFDRAYSTIFDANVTALIKMFLLYFFGSGPVKGFAVTTGIGILTSMFTATVIVRYLVANWY
HRRRPTKLS----------
>Elstera_litoralis
----------------------VEVGFGAEA--------------------AGVVGKRARLPAPSR-ALP-PEEVARFRG
EADAVALRLRYHDAATHLKRQPITPTGRAIFEALEQARCEALGANRMAGVAQNLGATLEQKYRRLGFDRVTDPTDATLPE
AVRMLAREAMTGSPPPDPIRPLVEKWRTQIAEKIGADLADLRATMADQEAFARTVRQLLADLDVE--AGEALDP-QDPSE
DDGSDEGD---DQP----GSEQVQGEA-GEGENEE--EQESRSD-KRPDPRP----GMDSE---SDADND-ERDEEFGEG
EEE-TGDSAPPPGQR-PLSKDQDNSGYRPYTKAFDEEIEADDLCDAEELTRLRLMLDQQLQSLQGVISRLANRLQRRLMA
KQTRSWDFDLEEGILDAGRLARVIANPMQPLSYKQEKDTDFRDTVVTLLIDNSGSMRGRPITIAAMSADILARTLERCNV
KVEILGFTTRAWKGGQSRERWITDGKPAVPGRLNDLRHIIYKGADAPWRRVRKSLGLMLREGLLKENIDGEALDWAHDRL
LARPEQRRILMVISDGAPVDDSTLSVNPGNYLENHLRSVIRKIETRSPVELIAIGIGHDVTRYYNRAVTIVDAEQLGGTM
MDKLAELF------------------------TVSARALFGIDTDLEVPAFSTGSAYVPDIDPSYKFDPDTTLAILAGFA
FNRRVMIQGYHGTGKSTHIEQVAARLNWPCIRVNLDSHISRIDLIGKDAIVLQDGKQVTAFREGILPWALQSPVAIVFDE
YDAGRPDVMFVIQRVLEVEGKLTLLDQNKVIRPHPFFRLFATANTIGLGDTTGLYHGTQQINQGQMDRWSIVATLNYLSA
ETETSIVLAKLPDYQTEAGKKDRGSDGRPGRSHPRGFIAGDISTVMSPRTVITWAENAKIF-------------------
---------------------------------------VDLDQTPADWLFLSFSDSDLTALAAAYAD------------
--GPARVAGRLAPLAQLRHPYSVDLYLEKTARHAKVILVRLLGGL-DYWRYGAEELAQMARRQGIALAILPGDAIADPRL
TALSTVPPTVTARLWDYFQTGGPVNMEQVLD--WIDAGCRGE--------T-LPLLPPAPLPDFGRFDP--ACHPA----
-----------PPGAARAALVFYRSHATAGDTQPILALAAALAHRGFGVETLFVSSLKAPEAAAALRHHLTESAPAIILN
ATNFSARQG----------ADGSPLDAAGVPVLQVI-LANGSRDAWAAGGQGVSATDLAMSIVLPELDGRIGTTALAFKN
LTERVAGLEFAPARLI--AEPEQTAHIADLAAAWVRLARAPRADRRIGIILSDYPGKLGREAYAVGLDTPESLRQIVRLL
GDSSYTIGP-----LPG---ALMAALTAPAPD-----------ENLSAAAYRAAFASLPAGFRAQVEAAWGSPPPD----
-----------------------------GFRFRHLTAGHLTIALQPDRGRAETRQQCYHDGTEPPSHAYIAFYLWLRGR
------VDALVHLGTHGTLEWLPGKAAALAPDCAPRAVLGAVPVIYPFIVNNPGEAAQAKRRTSAVTLGHLTPPLVAAGS
PG---GIEALMDEYAAAVSLDPKRAGLLAQAILDDARATGLAADCGVTDD---LSAEEALTRLDNFLCDVKEMRIADGLH
IFGAAP--------------------------------------------------------------------------
--------------------------------------------------------------------------------
--------------------------------------------------------------------------------
--------------------------------------------------------------------------------
--------------------------------------------------------------------------------
--------------------------------------------------------------------------------
--------------------------------------------------------------------------------
--------------------------------------------------------------------------------
--MYFARWKVWTIWIVTILSLLIAAPNLVSEATL----QTLP-SYVPARQVSLGLDLQGGSHLLLQVDLAAVERDRMANL
VDSIRGDLRREQ---IAF-TGIAQD--GA--QITLKLNDGVDP--NAARRALEISD--------------PD-LNVAIA-
---ADGVVTLTLKQAAIIAKRNAALQQSIEIIRRRVDETGTKEPRIQQQGTDRILVQLPGVREPDRIKALIGTTAKLSFR
MVNPDASP-----TGRP-PVGSEVLP----SER------GEQAPAYVVNKRVMVSGENLVDAQPSF--QEGQPVVSFRFD
SVGARRFADATTENVGKPFAIVLDNKVISAPVIREPITGGRGIISGNFTTQSASDLSVLLRAGALPAPLKIIEERTVGPD
LGADAIKAGLYSVLGGLVMIMIYMIVSYGTFGIFAVIALVLNLVMTIAALSLLQATLTLPGIAGMLIAVGLAVDANILIN
ERIREETKLGRSAIASIDSGFKRAFATIIDANLTTMIKMTLLYALGSGPIKGFAVTTTLGILTSMFTATVMVRYMIGLWY
ARNRPSKL-----------
>Methyloceanibacter_methanicus
APLDPFKRAVTLATRAIAADSGVEVVFSNEP--------------------PGLAGKTARIPEPPR-VPT-REELAAIRG
HADAAALTVSCRDEALHRRLAPSGGEARAVFEALEQARVEAIGATRMEGVAQNLTARTEERYARSRITEETERSEAPLPD
ALALMVRERLTGEAPPARARPLVNLWRPWVEERAKVQLDRMQGTLFDQEAFGELARDLLAALNMA--DQLDQGE-EDDEA
SDDGKSESD-AADD----QGDEAQSQE-GTELAQD--AQAEPDD-TSEETME------DQE---DGATD----QLDEDAD
SAD-LPRRSDPWRPNVSVLDDPSAFGYKIFTEAFDEIVTAEDLCDPEELDRLRSFLDKQLVSLQGAVARLANRLQRRLLA
QQDRGWDFDLDEGTLDAGRLTRIIIDPMHPLTFKQERDTEFRDTVVTLLLDNSGSMRGRPIMVAACCADILARTLERCGV
KVEILGFTTRAWKGGHAREAWLNAMKPPFPGRLNDLRHIVYKAADMPWRRARRNLGLMMREGLLKENIDGEALAWAHNRL
LGRPEQRRILMMISDGAPVDDSTLSVNSGAYLEKHLRQVIHEIETRSPVELLAIGIGHDVTRYYRRAVTITDAEELAGAM
TDKLAELF-------------------GLPDMTVSVRQVFGIDSDLEVPAYAQADEHVPDLDPDYLFNRDVTLAILAGFK
HNRRVMIQGYHGTGKSTHIEQVAARLNWPCIRINLDSHVSRIDLVGKDAIVIKDGMQVTEFREGILPYALQTNTALCFDE
YDAAGPMVMFVIQRVLEVSGRLTLLDQSKVIRPHPSFRLFATTNTIGLGDTSGLYHGTQQINQGQMDRWSIVATLNYLPH
EDEVNIVLAKAKSWNTEKGRKAVSNMVRVAELTRNAFMNGDLSTVMSPRTVLTWAENAEIF-G-DVGTAFALSFLNKCDE
LERGLIAEFYQRCFGEDL---------------------VDLGQSRADLVFLSYSDSDLGAVAAAWTAQ-----------
--GEAAPSLRLANLARLRHPMSVDLYVEQVIAGAACVVIRLLGGL-DYWRYGAEEIAHAARARGIPLALLPGDGRADAHL
AKLSTVDGAMLMRLDAFFAAGGPENMRRALD--LMAHLAGL---------APDHGLAAEPLPMHGVHFL----DVP-DVA
-------------GRPLAVIVFYRAYLLAADLVPIEALARALDQEGLNVRSLYVGSLKDRDTGNFVESTLRAWGPRVVLN
ATAFSARLD----------DAPSPLEAPGAPILQLV-FAGSSREAWQDSPRGLSQSDHAMQVVLPELDGRLLTTAISFKA
EESEVAGLEFARVAHQ--PAQDGIAAASRVASLWARLATTPRSMRKLALVLSDYPGAAGQAAHAVGLDAIASTAEILQLL
NSEGFDVGD-----ALPEERQLVAALCDS-----------EPKPFLSLADYKRRFAKLDPQARAKIAAAWGAPDDDPSVN
D---------------------------GHFTMRFARHGKLIAAIQPDRGNALDRKSSYHDPDLPPRHAYAAFYLWLREA
----MRIHAMIHLGTHGTLEWLPGKAMALSSSCLPAALLGGLPVIYPFIVNNPGEAAAAKRRLGAVTIGHLTPPLKSAGH
GNDTLELERLIDEYAAADGLDRRRTALLREEILDRAAAAGLLAESGADRV---SSKQDQLACLDTYLCDVKDLQIRDGLH
VYGRAPDAQRREEFLASLAQ------------------------------------------------------------
--------------------------------------------------------------------------------
--------------------------------------------------------------------------------
--------------------------------------------------------------------------------
--------------------------------------------------------------------------------
--------------------------------------------------------------------------------
--------------------------------------------------------------------------------
--------------------------------------------------------------------------------
SMLHFQKWKTILVFGIVLAGFLFAAPNLFPASTM----QNLP-SWVPHKQVNLGLDLQGGAHLLYQVDDKELIDDWLGTI
RGDVRETLRSNR---VGY-NDLTQNLAAR--SVSVRIRKPEDT--EKAFTELKKLAVPIGND-VFGGFSGND-LEATR--
---DGDKITLTVTEVGLTDRVNSAIQASIETIRRRVDAFGTTEPSIQREGRNRILVQVPGVSDVERLKNLIGETGKLEFK
LVDSTSNAAEVAASKKV-PPGTELLY----SE-------GEPRVPYVLKDRVMVSGENLVDAQPGFDSRNGEPVVTFRFD
AAGAKRFGRATQDNVGLPFAIVLDNKVISAPVIREPILGGTGQISGSFSVQEANDLSVLLRSGALPAKLTVIEERTVGAS
LGADSIESGKNAAIFGMLLVVAFMFAAYGLFGLFANMALLINIALIFAVLSLMGATLTLPGIAGIVLVIGIAVDANVLIN
ERIREEVRSGKSPFAAVDSGYSRALVTIIDSNVTTLIAVLVLFWLGSGPVRGFAVTLTIGIFASMFTAVTVTRMMVAYWL
RWSRPKIL-----------
>Reyranella_massiliensis
TPLEEFRRVTATTMRAVS-RKEVNVSFVPDG--------------------GSLLGSEARITVPAR-DLP-VEDVSRVRG
EADSMALKLRHHDRKTHLRRVPRGETARAIFEAVEQVRVEALGARKMAGVADNLAALWRQRSDQRGHARIKTKEDAPLAD
VIGLIAREQLLGAAPPESAKAMVDMWRADVESAAGRDFQKLRDSLGNQETFARAARQLIRDLKLG--DETADLQ--DDDT
EESQDQEN---ADG----QSNETGDDQ-SDSSETQ--GYGAQGE-ETEDASEQ---EDASE---TVADQA-QTEMQMGSG
DEEEPGRAERPWLPPGALSNEPLGQQYHAYTVKFDEIVEADQLCDAEELGRLRNHLDQQLSHLQGVIGKLANRLQRRLMA
QQNRSWDFDLDEGTLDAARLARIVANPMHALSFKKEKDTNFRDTVVSLLIDNSGSMRGRPITVAAMSADILARTLERCGV
KVEILGFTTRAWKGGQSREQWLAAGKPANPGRLNDLRHIIYKPADAPWRRARKNLGLMLREGILKENIDGEALLWAHNRL
LPRPEERKIMMVISDGAPVDDSTLSVNPGNYLERHLRDVIDWIETRSPVELIAIGIGHDVTRYYRRAVTIVDADQLGGTM
MEQLASLFDEED---------------GMPDIKVSARQVFGIDTDMEVPAFSSITEHVPAVDDAYLFDHDTTMAILAGFA
FNRRVMVQGYHGTGKSTHIEQVAARLNWPCIRVNLDSHISRIDLIGKDAIVLRDGKQVTEFREGILPWALQNPTALVFDE
YDAGRADVMFVIQRVLEVEGKLTLLDQNKVIHPHPAFRLFSTANTVGLGDTTGLYHGTQQINQGQMDRWSIVTTLNYLPH
DQEVNIVAAKTPSYDSEDGRKIISAMVALADLTRAGFIAGDISTVMSPRTVITWAENARIFSG-DIGFAFRLTFLNKCDE
VERSTLAEYYQRCFGKDL---MHIL-VRHSRSLDDDQAAVDLDQKPADMVLLSFSDSDLLAVAGAWQSA-----------
--RDDLLSLRLANLAQLRHPLSVDLYVERMIVPARVVVVRLLGGI-EYWRYGIEQVAAACRQHDIPLAILPGDGRDDVRL
AELSTVPAPIQARLHGCFHHGGPENLAYALR--LMAFLAGRG--------S-CEERDAEPLPMHGVFAA-----------
--A-CRA----HADRPLAVVVFYRAHLMAGDTAPIHALADALEQAHLGVLTLYASSLKDPVCAHWVAHTLRQARARVVIN
ATGFSACTD----------QDVSPLDAADVPVLQVV-LSGSTREAWQQSSRGLSQADLAMQVVLPELDGRVLAGVVSFKQ
ETADHPDLQFRALTHV--PDDGGVRLAAARAAGWARLAVTAPSQRRVAIVLSDYPNAPGQIAHAVGLDAPESTAAILRLL
SEAGYDTGA-----TLPTGRHLVDALRSVTKN-----------AILSLDDYRGLLAELPTEIQDAIAAAWGTPESDASCV
G---------------------------SMFRLPVLSFGRIIVAIQPDRGDGRDRKAAYHNPDVPPCHAYVAFYVWLRRH
----AAVDAIVHLGTHGTLEWLPGKAVALSDSCHPAALIDGVPVIYPFIVNNPGEAAQAKRRVGAVTIGHLTPPLSTAGV
HGSAKELEQLIDEYAAADGLDRRRTGLLRREILDRAEEVGLLAESGASRA---MPEEDALARLDAFLCDVKDMQIRDGLH
VFGEA---------------------------------------------------------------------------
--------------------------------------------------------------------------------
--------------------------------------------------------------------------------
----------------------------------------------------------------------MP--------
--------------------------------------------------------------------------------
--------------------------------------------------------------------------------
--------------------------------------------------------------------------------
--------------------------------------------------------------------------------
-MLHFARWKQIAIVLSVVVGVALTIPSFFSKETV----ANWP-RFVPKVQINLGLDLRGGAHLLLAMETSEVRKDWLDTL
RDDARKRLRDAK---IPV-AAVGIT--NN--VVQVRLAKPEDA--DAALKELKGLAQQTGN--LIRGFAGSD-LDLRKA-
---EGGIVVITPTDAGLQQRISDAVGAAIETVRRRVDAMGTTEPTIVRQGSSRILVQVPGLQDTAQLKELIGKTARLSFH
EVHPTMSADE-ARRTRA-PAGYRVYP----GEE-------KEEGDQLLRETPVVRGDELKTAQPAFDQRTNEPIISFTFN
NSGARKFGEFTRTHVGRPFAIVLDDKVISAPVIREPILGGSGQISGSFTVEGANQLAIQLRSGALPAKLTVIEERVVGAS
LGQDSIEAGKLAAVVGGLAVAAFMIFAYGLLGVFAVIGAAIHVVFVLAIMAVMGSTMTLPGIAGIVLTIGMAVDANVLIN
ERIREELRSGRSPISAIEAGFTRAYATIVDSQLTTFIAGVVMFLLGSGPIRGFAVTLTLGIMTTVYTAFTIARLLVVWWL
SAQRSRKIDAPLA-----Y
```
